# Domestication reprogrammed the budding yeast life cycle

**DOI:** 10.1101/2020.02.08.939314

**Authors:** Matteo De Chiara, Benjamin Barré, Karl Persson, Amadi Onyetuga Chioma, Agurtzane Irizar, Joseph Schacherer, Jonas Warringer, Gianni Liti

**Affiliations:** Université Côte d’Azur, CNRS, INSERM, IRCAN, Nice, France; Department of Chemistry and Molecular Biology, Gothenburg University, Gothenburg, Sweden; Department of Microbiology, University of Nigeria, Nsukka, Nigeria; Université de Strasbourg, CNRS, GMGM UMR 7156, Strasbourg, France

**Author notes:** These authors contributed equally to this work (Matteo De Chiara, Benjamin Barré). These authors jointly supervised this work (Jonas Warringer, Gianni Liti).

## Abstract

Domestication of plants and animals is the foundation for feeding the world population. We report that domestication of the model yeast *S. cerevisiae* reprogrammed its life cycle entirely. We tracked growth, gamete formation and cell survival across many environments for nearly 1000 genome sequenced isolates and found a remarkable dichotomy between domesticated and wild yeasts. Wild yeasts near uniformly trigger meiosis and sporulate when encountering nutrient depletions, whereas domestication relaxed selection on sexual reproduction and favoured survival as quiescent cells. Domestication also systematically enhanced fermentative over respiratory traits while decreasing stress tolerance. We show that this yeast domestication syndrome was driven by aneuploidies and gene function losses that emerged independently in multiple domesticated lineages during the specie’s recent evolutionary history. We found domestication to be the most dramatic event in budding yeast evolution, raising questions on how much domestication has distorted our understanding of this key model species.

## Supplementary data S2 for "Domestication reprogrammed the budding yeast life cycle": all005.bim (part 1 of 3)

```
1	sv1	0	31550	1	2
1	sv2	0	31605	1	2
1	sv3	0	31608	1	2
1	sv4	0	31620	1	2
1	sv5	0	31635	1	2
1	sv6	0	31683	1	2
1	sv7	0	31692	1	2
1	sv8	0	31737	1	2
1	sv9	0	31755	1	2
1	sv10	0	31821	1	2
1	sv11	0	31848	1	2
1	sv12	0	31917	1	2
1	sv13	0	31975	1	2
1	sv14	0	31989	1	2
1	sv15	0	32139	1	2
1	sv16	0	32145	1	2
1	sv17	0	32158	1	2
1	sv18	0	32262	1	2
1	sv19	0	32271	1	2
1	sv20	0	32280	1	2
1	sv21	0	32373	1	2
1	sv22	0	32511	1	2
1	sv23	0	32766	1	2
1	sv24	0	32776	1	2
1	sv25	0	32781	1	2
1	sv26	0	32805	1	2
1	sv27	0	32842	1	2
1	sv28	0	32880	1	2
1	sv29	0	32883	1	2
1	sv30	0	32989	1	2
1	sv31	0	33040	1	2
1	sv32	0	33048	1	2
1	sv33	0	33070	1	2
1	sv34	0	33077	1	2
1	sv35	0	33086	1	2
1	sv36	0	33113	1	2
1	sv37	0	33140	1	2
1	sv38	0	33152	1	2
1	sv39	0	33200	1	2
1	sv40	0	33201	1	2
1	sv41	0	33237	1	2
1	sv42	0	33240	1	2
1	sv43	0	33268	1	2
1	sv44	0	33280	1	2
1	sv45	0	33283	1	2
1	sv46	0	33293	1	2
1	sv47	0	33323	1	2
1	sv48	0	33324	1	2
1	sv49	0	33328	1	2
1	sv50	0	33347	1	2
1	sv51	0	33355	1	2
1	sv52	0	33358	1	2
1	sv53	0	33493	1	2
1	sv54	0	33502	1	2
1	sv55	0	33512	1	2
1	sv56	0	33513	1	2
1	sv57	0	33546	1	2
1	sv58	0	33570	1	2
1	sv59	0	33594	1	2
1	sv60	0	33600	1	2
1	sv61	0	33690	1	2
1	sv62	0	33709	1	2
1	sv63	0	33756	1	2
1	sv64	0	33795	1	2
1	sv65	0	33864	1	2
1	sv66	0	33892	1	2
1	sv67	0	33939	1	2
1	sv68	0	33996	1	2
1	sv69	0	34170	1	2
1	sv70	0	34182	1	2
1	sv71	0	34233	1	2
1	sv72	0	34308	1	2
1	sv73	0	34314	1	2
1	sv74	0	34332	1	2
1	sv75	0	34515	1	2
1	sv76	0	34548	1	2
1	sv77	0	34554	1	2
1	sv78	0	34566	1	2
1	sv79	0	34727	1	2
1	sv80	0	34785	1	2
1	sv81	0	34948	1	2
1	sv82	0	35000	1	2
1	sv83	0	35044	1	2
1	sv84	0	35211	1	2
1	sv85	0	35337	1	2
1	sv86	0	35421	1	2
1	sv87	0	35466	1	2
1	sv88	0	35508	1	2
1	sv89	0	35514	1	2
1	sv90	0	35565	1	2
1	sv91	0	35568	1	2
1	sv92	0	35607	1	2
1	sv93	0	35631	1	2
1	sv94	0	35668	1	2
1	sv95	0	35697	1	2
1	sv96	0	35736	1	2
1	sv97	0	35796	1	2
1	sv98	0	35889	1	2
1	sv99	0	35970	1	2
1	sv100	0	36005	1	2
1	sv101	0	36048	1	2
1	sv102	0	36123	1	2
1	sv103	0	36160	1	2
1	sv104	0	36313	1	2
1	sv105	0	36517	1	2
1	sv106	0	36547	1	2
1	sv107	0	36552	1	2
1	sv108	0	36574	1	2
1	sv109	0	36637	1	2
1	sv110	0	36940	1	2
1	sv111	0	37008	1	2
1	sv112	0	37019	1	2
1	sv113	0	37028	1	2
1	sv114	0	37069	1	2
1	sv115	0	37255	1	2
1	sv116	0	37294	1	2
1	sv117	0	37315	1	2
1	sv118	0	37330	1	2
1	sv119	0	37369	1	2
1	sv120	0	37409	1	2
1	sv121	0	37460	1	2
1	sv122	0	37478	1	2
1	sv123	0	37521	1	2
1	sv124	0	37595	1	2
1	sv125	0	37682	1	2
1	sv126	0	37724	1	2
1	sv127	0	37862	1	2
1	sv128	0	37885	1	2
1	sv129	0	37893	1	2
1	sv130	0	37913	1	2
1	sv131	0	37922	1	2
1	sv132	0	37976	1	2
1	sv133	0	38036	1	2
1	sv134	0	38108	1	2
1	sv135	0	38120	1	2
1	sv136	0	38236	1	2
1	sv137	0	38298	1	2
1	sv138	0	38361	1	2
1	sv139	0	38408	1	2
1	sv140	0	38490	1	2
1	sv141	0	38504	1	2
1	sv142	0	38508	1	2
1	sv143	0	38524	1	2
1	sv144	0	38533	1	2
1	sv145	0	38657	1	2
1	sv146	0	38689	1	2
1	sv147	0	38888	1	2
1	sv148	0	38980	1	2
1	sv149	0	39009	1	2
1	sv150	0	39105	1	2
1	sv151	0	39162	1	2
1	sv152	0	39301	1	2
1	sv153	0	39388	1	2
1	sv154	0	39708	1	2
1	sv155	0	39723	1	2
1	sv156	0	39741	1	2
1	sv157	0	39795	1	2
1	sv158	0	39834	1	2
1	sv159	0	39901	1	2
1	sv160	0	39919	1	2
1	sv161	0	39920	1	2
1	sv162	0	39963	1	2
1	sv163	0	40029	1	2
1	sv164	0	40064	1	2
1	sv165	0	40209	1	2
1	sv166	0	40230	1	2
1	sv167	0	40237	1	2
1	sv168	0	40380	1	2
1	sv169	0	40419	1	2
1	sv170	0	40497	1	2
1	sv171	0	40504	1	2
1	sv172	0	40551	1	2
1	sv173	0	40668	1	2
1	sv174	0	40674	1	2
1	sv175	0	40755	1	2
1	sv176	0	40833	1	2
1	sv177	0	40845	1	2
1	sv178	0	40860	1	2
1	sv179	0	40866	1	2
1	sv180	0	40926	1	2
1	sv181	0	41043	1	2
1	sv182	0	41157	1	2
1	sv183	0	41190	1	2
1	sv184	0	41259	1	2
1	sv185	0	41271	1	2
1	sv186	0	41278	1	2
1	sv187	0	41481	1	2
1	sv188	0	41497	1	2
1	sv189	0	41499	1	2
1	sv190	0	41514	1	2
1	sv191	0	41587	1	2
1	sv192	0	41736	1	2
1	sv193	0	41739	1	2
1	sv194	0	41802	1	2
1	sv195	0	41883	1	2
1	sv196	0	41906	1	2
1	sv197	0	41987	1	2
1	sv198	0	42257	1	2
1	sv199	0	42290	1	2
1	sv200	0	42304	1	2
1	sv201	0	42306	1	2
1	sv202	0	42315	1	2
1	sv203	0	42410	1	2
1	sv204	0	42413	1	2
1	sv205	0	42484	1	2
1	sv206	0	42527	1	2
1	sv207	0	42554	1	2
1	sv208	0	42562	1	2
1	sv209	0	42590	1	2
1	sv210	0	42629	1	2
1	sv211	0	42635	1	2
1	sv212	0	42684	1	2
1	sv213	0	43004	1	2
1	sv214	0	43137	1	2
1	sv215	0	43316	1	2
1	sv216	0	43382	1	2
1	sv217	0	43448	1	2
1	sv218	0	43478	1	2
1	sv219	0	43532	1	2
1	sv220	0	43565	1	2
1	sv221	0	43691	1	2
1	sv222	0	43784	1	2
1	sv223	0	43850	1	2
1	sv224	0	43856	1	2
1	sv225	0	43891	1	2
1	sv226	0	44276	1	2
1	sv227	0	44384	1	2
1	sv228	0	44588	1	2
1	sv229	0	44675	1	2
1	sv230	0	45198	1	2
1	sv231	0	45434	1	2
1	sv232	0	46030	1	2
1	sv233	0	46117	1	2
1	sv234	0	46375	1	2
1	sv235	0	46447	1	2
1	sv236	0	46576	1	2
1	sv237	0	46669	1	2
1	sv238	0	46723	1	2
1	sv239	0	46837	1	2
1	sv240	0	46846	1	2
1	sv241	0	46894	1	2
1	sv242	0	46912	1	2
1	sv243	0	46927	1	2
1	sv244	0	47015	1	2
1	sv245	0	47170	1	2
1	sv246	0	47206	1	2
1	sv247	0	47254	1	2
1	sv248	0	47410	1	2
1	sv249	0	47413	1	2
1	sv250	0	47512	1	2
1	sv251	0	47518	1	2
1	sv252	0	47620	1	2
1	sv253	0	47660	1	2
1	sv254	0	47690	1	2
1	sv255	0	47779	1	2
1	sv256	0	47845	1	2
1	sv257	0	47908	1	2
1	sv258	0	48115	1	2
1	sv259	0	48229	1	2
1	sv260	0	48238	1	2
1	sv261	0	48264	1	2
1	sv262	0	48286	1	2
1	sv263	0	48302	1	2
1	sv264	0	48526	1	2
1	sv265	0	48557	1	2
1	sv266	0	48590	1	2
1	sv267	0	48622	1	2
1	sv268	0	48681	1	2
1	sv269	0	48815	1	2
1	sv270	0	48935	1	2
1	sv271	0	49103	1	2
1	sv272	0	49114	1	2
1	sv273	0	49238	1	2
1	sv274	0	49244	1	2
1	sv275	0	49247	1	2
1	sv276	0	49310	1	2
1	sv277	0	49416	1	2
1	sv278	0	49458	1	2
1	sv279	0	49505	1	2
1	sv280	0	49589	1	2
1	sv281	0	49614	1	2
1	sv282	0	49703	1	2
1	sv283	0	49716	1	2
1	sv284	0	49832	1	2
1	sv285	0	49871	1	2
1	sv286	0	49994	1	2
1	sv287	0	50024	1	2
1	sv288	0	50141	1	2
1	sv289	0	50177	1	2
1	sv290	0	50197	1	2
1	sv291	0	50204	1	2
1	sv292	0	50212	1	2
1	sv293	0	50255	1	2
1	sv294	0	50264	1	2
1	sv295	0	50354	1	2
1	sv296	0	50384	1	2
1	sv297	0	50402	1	2
1	sv298	0	50411	1	2
1	sv299	0	50432	1	2
1	sv300	0	50444	1	2
1	sv301	0	50456	1	2
1	sv302	0	50660	1	2
1	sv303	0	50663	1	2
1	sv304	0	50753	1	2
1	sv305	0	50761	1	2
1	sv306	0	50840	1	2
1	sv307	0	50882	1	2
1	sv308	0	50960	1	2
1	sv309	0	50974	1	2
1	sv310	0	50976	1	2
1	sv311	0	51026	1	2
1	sv312	0	51029	1	2
1	sv313	0	51242	1	2
1	sv314	0	51287	1	2
1	sv315	0	51321	1	2
1	sv316	0	51347	1	2
1	sv317	0	51434	1	2
1	sv318	0	51462	1	2
1	sv319	0	51488	1	2
1	sv320	0	51551	1	2
1	sv321	0	51774	1	2
1	sv322	0	51858	1	2
1	sv323	0	51903	1	2
1	sv324	0	51927	1	2
1	sv325	0	51932	1	2
1	sv326	0	52023	1	2
1	sv327	0	52068	1	2
1	sv328	0	52122	1	2
1	sv329	0	52161	1	2
1	sv330	0	52164	1	2
1	sv331	0	52310	1	2
1	sv332	0	52395	1	2
1	sv333	0	52500	1	2
1	sv334	0	52540	1	2
1	sv335	0	52603	1	2
1	sv336	0	52613	1	2
1	sv337	0	52632	1	2
1	sv338	0	52650	1	2
1	sv339	0	52846	1	2
1	sv340	0	52849	1	2
1	sv341	0	52858	1	2
1	sv342	0	52876	1	2
1	sv343	0	52939	1	2
1	sv344	0	52951	1	2
1	sv345	0	52984	1	2
1	sv346	0	52996	1	2
1	sv347	0	53104	1	2
1	sv348	0	53146	1	2
1	sv349	0	53167	1	2
1	sv350	0	53176	1	2
1	sv351	0	53220	1	2
1	sv352	0	53266	1	2
1	sv353	0	53425	1	2
1	sv354	0	53542	1	2
1	sv355	0	53836	1	2
1	sv356	0	53851	1	2
1	sv357	0	53935	1	2
1	sv358	0	54136	1	2
1	sv359	0	54198	1	2
1	sv360	0	54319	1	2
1	sv361	0	54391	1	2
1	sv362	0	54478	1	2
1	sv363	0	54481	1	2
1	sv364	0	54508	1	2
1	sv365	0	54661	1	2
1	sv366	0	54679	1	2
1	sv367	0	54742	1	2
1	sv368	0	54784	1	2
1	sv369	0	54921	1	2
1	sv370	0	54934	1	2
1	sv371	0	55009	1	2
1	sv372	0	55010	1	2
1	sv373	0	55145	1	2
1	sv374	0	55171	1	2
1	sv375	0	55190	1	2
1	sv376	0	55213	1	2
1	sv377	0	55256	1	2
1	sv378	0	55304	1	2
1	sv379	0	55306	1	2
1	sv380	0	55327	1	2
1	sv381	0	55442	1	2
1	sv382	0	55452	1	2
1	sv383	0	55520	1	2
1	sv384	0	55525	1	2
1	sv385	0	55544	1	2
1	sv386	0	55583	1	2
1	sv387	0	55721	1	2
1	sv388	0	55868	1	2
1	sv389	0	56007	1	2
1	sv390	0	56058	1	2
1	sv391	0	56129	1	2
1	sv392	0	56148	1	2
1	sv393	0	56159	1	2
1	sv394	0	56195	1	2
1	sv395	0	56205	1	2
1	sv396	0	56249	1	2
1	sv397	0	56351	1	2
1	sv398	0	56399	1	2
1	sv399	0	56459	1	2
1	sv400	0	56475	1	2
1	sv401	0	56618	1	2
1	sv402	0	56624	1	2
1	sv403	0	56786	1	2
1	sv404	0	56792	1	2
1	sv405	0	56871	1	2
1	sv406	0	56878	1	2
1	sv407	0	56904	1	2
1	sv408	0	56929	1	2
1	sv409	0	57041	1	2
1	sv410	0	57155	1	2
1	sv411	0	57320	1	2
1	sv412	0	57455	1	2
1	sv413	0	57667	1	2
1	sv414	0	57669	1	2
1	sv415	0	57703	1	2
1	sv416	0	57806	1	2
1	sv417	0	57853	1	2
1	sv418	0	57967	1	2
1	sv419	0	58073	1	2
1	sv420	0	58166	1	2
1	sv421	0	58238	1	2
1	sv422	0	58490	1	2
1	sv423	0	58494	1	2
1	sv424	0	58600	1	2
1	sv425	0	58644	1	2
1	sv426	0	58794	1	2
1	sv427	0	58827	1	2
1	sv428	0	59073	1	2
1	sv429	0	59115	1	2
1	sv430	0	59163	1	2
1	sv431	0	59166	1	2
1	sv432	0	59229	1	2
1	sv433	0	59252	1	2
1	sv434	0	59265	1	2
1	sv435	0	59394	1	2
1	sv436	0	59475	1	2
1	sv437	0	59496	1	2
1	sv438	0	59976	1	2
1	sv439	0	59985	1	2
1	sv440	0	60165	1	2
1	sv441	0	60198	1	2
1	sv442	0	60246	1	2
1	sv443	0	60267	1	2
1	sv444	0	60384	1	2
1	sv445	0	60417	1	2
1	sv446	0	60526	1	2
1	sv447	0	60774	1	2
1	sv448	0	60912	1	2
1	sv449	0	60915	1	2
1	sv450	0	61032	1	2
1	sv451	0	61180	1	2
1	sv452	0	61293	1	2
1	sv453	0	61451	1	2
1	sv454	0	61585	1	2
1	sv455	0	61642	1	2
1	sv456	0	61658	1	2
1	sv457	0	61690	1	2
1	sv458	0	61708	1	2
1	sv459	0	61726	1	2
1	sv460	0	61744	1	2
1	sv461	0	61765	1	2
1	sv462	0	61768	1	2
1	sv463	0	61819	1	2
1	sv464	0	61900	1	2
1	sv465	0	61990	1	2
1	sv466	0	62053	1	2
1	sv467	0	62068	1	2
1	sv468	0	62110	1	2
1	sv469	0	62131	1	2
1	sv470	0	62134	1	2
1	sv471	0	62245	1	2
1	sv472	0	62308	1	2
1	sv473	0	62565	1	2
1	sv474	0	62695	1	2
1	sv475	0	62726	1	2
1	sv476	0	62893	1	2
1	sv477	0	62905	1	2
1	sv478	0	62950	1	2
1	sv479	0	62990	1	2
1	sv480	0	63012	1	2
1	sv481	0	63025	1	2
1	sv482	0	63058	1	2
1	sv483	0	63222	1	2
1	sv484	0	63385	1	2
1	sv485	0	63394	1	2
1	sv486	0	63548	1	2
1	sv487	0	63578	1	2
1	sv488	0	63658	1	2
1	sv489	0	63869	1	2
1	sv490	0	64087	1	2
1	sv491	0	64094	1	2
1	sv492	0	64183	1	2
1	sv493	0	64255	1	2
1	sv494	0	64477	1	2
1	sv495	0	64483	1	2
1	sv496	0	64663	1	2
1	sv497	0	64676	1	2
1	sv498	0	64781	1	2
1	sv499	0	64903	1	2
1	sv500	0	64906	1	2
1	sv501	0	64907	1	2
1	sv502	0	64933	1	2
1	sv503	0	64954	1	2
1	sv504	0	65036	1	2
1	sv505	0	65359	1	2
1	sv506	0	65365	1	2
1	sv507	0	65451	1	2
1	sv508	0	65453	1	2
1	sv509	0	65500	1	2
1	sv510	0	65506	1	2
1	sv511	0	65514	1	2
1	sv512	0	65523	1	2
1	sv513	0	65570	1	2
1	sv514	0	65590	1	2
1	sv515	0	65719	1	2
1	sv516	0	65871	1	2
1	sv517	0	65892	1	2
1	sv518	0	65910	1	2
1	sv519	0	65991	1	2
1	sv520	0	66003	1	2
1	sv521	0	66033	1	2
1	sv522	0	66129	1	2
1	sv523	0	66168	1	2
1	sv524	0	66413	1	2
1	sv525	0	66488	1	2
1	sv526	0	66546	1	2
1	sv527	0	66575	1	2
1	sv528	0	66690	1	2
1	sv529	0	66696	1	2
1	sv530	0	66841	1	2
1	sv531	0	66948	1	2
1	sv532	0	66984	1	2
1	sv533	0	67120	1	2
1	sv534	0	67269	1	2
1	sv535	0	67296	1	2
1	sv536	0	67421	1	2
1	sv537	0	67441	1	2
1	sv538	0	67506	1	2
1	sv539	0	67715	1	2
1	sv540	0	68074	1	2
1	sv541	0	68194	1	2
1	sv542	0	68278	1	2
1	sv543	0	68284	1	2
1	sv544	0	68481	1	2
1	sv545	0	68554	1	2
1	sv546	0	68679	1	2
1	sv547	0	68725	1	2
1	sv548	0	68739	1	2
1	sv549	0	68785	1	2
1	sv550	0	68869	1	2
1	sv551	0	68901	1	2
1	sv552	0	68959	1	2
1	sv553	0	69112	1	2
1	sv554	0	69280	1	2
1	sv555	0	69403	1	2
1	sv556	0	69585	1	2
1	sv557	0	69678	1	2
1	sv558	0	69759	1	2
1	sv559	0	69767	1	2
1	sv560	0	69951	1	2
1	sv561	0	69981	1	2
1	sv562	0	70024	1	2
1	sv563	0	70115	1	2
1	sv564	0	70280	1	2
1	sv565	0	70461	1	2
1	sv566	0	70480	1	2
1	sv567	0	70497	1	2
1	sv568	0	70621	1	2
1	sv569	0	70675	1	2
1	sv570	0	70913	1	2
1	sv571	0	70943	1	2
1	sv572	0	71008	1	2
1	sv573	0	71281	1	2
1	sv574	0	71312	1	2
1	sv575	0	71534	1	2
1	sv576	0	71616	1	2
1	sv577	0	71732	1	2
1	sv578	0	71749	1	2
1	sv579	0	72160	1	2
1	sv580	0	72622	1	2
1	sv581	0	72862	1	2
1	sv582	0	72952	1	2
1	sv583	0	73075	1	2
1	sv584	0	73405	1	2
1	sv585	0	73478	1	2
1	sv586	0	73490	1	2
1	sv587	0	73508	1	2
1	sv588	0	73542	1	2
1	sv589	0	73641	1	2
1	sv590	0	73682	1	2
1	sv591	0	73720	1	2
1	sv592	0	73801	1	2
1	sv593	0	73855	1	2
1	sv594	0	73860	1	2
1	sv595	0	73871	1	2
1	sv596	0	73882	1	2
1	sv597	0	73970	1	2
1	sv598	0	73976	1	2
1	sv599	0	73999	1	2
1	sv600	0	74047	1	2
1	sv601	0	74050	1	2
1	sv602	0	74136	1	2
1	sv603	0	74156	1	2
1	sv604	0	74208	1	2
1	sv605	0	74209	1	2
1	sv606	0	74227	1	2
1	sv607	0	74241	1	2
1	sv608	0	74242	1	2
1	sv609	0	74327	1	2
1	sv610	0	74538	1	2
1	sv611	0	74645	1	2
1	sv612	0	74654	1	2
1	sv613	0	74786	1	2
1	sv614	0	74826	1	2
1	sv615	0	74858	1	2
1	sv616	0	75073	1	2
1	sv617	0	75211	1	2
1	sv618	0	75276	1	2
1	sv619	0	75277	1	2
1	sv620	0	75856	1	2
1	sv621	0	75912	1	2
1	sv622	0	75987	1	2
1	sv623	0	76030	1	2
1	sv624	0	76051	1	2
1	sv625	0	76096	1	2
1	sv626	0	76117	1	2
1	sv627	0	76156	1	2
1	sv628	0	76219	1	2
1	sv629	0	76368	1	2
1	sv630	0	76417	1	2
1	sv631	0	76456	1	2
1	sv632	0	76496	1	2
1	sv633	0	76497	1	2
1	sv634	0	76528	1	2
1	sv635	0	76762	1	2
1	sv636	0	76820	1	2
1	sv637	0	76840	1	2
1	sv638	0	76861	1	2
1	sv639	0	76999	1	2
1	sv640	0	77073	1	2
1	sv641	0	77152	1	2
1	sv642	0	77293	1	2
1	sv643	0	77381	1	2
1	sv644	0	77433	1	2
1	sv645	0	77533	1	2
1	sv646	0	77554	1	2
1	sv647	0	77581	1	2
1	sv648	0	77737	1	2
1	sv649	0	77884	1	2
1	sv650	0	78187	1	2
1	sv651	0	78346	1	2
1	sv652	0	78392	1	2
1	sv653	0	78461	1	2
1	sv654	0	78560	1	2
1	sv655	0	78583	1	2
1	sv656	0	78700	1	2
1	sv657	0	78910	1	2
1	sv658	0	78929	1	2
1	sv659	0	78970	1	2
1	sv660	0	78973	1	2
1	sv661	0	79012	1	2
1	sv662	0	79085	1	2
1	sv663	0	79222	1	2
1	sv664	0	79449	1	2
1	sv665	0	79470	1	2
1	sv666	0	79572	1	2
1	sv667	0	79591	1	2
1	sv668	0	79659	1	2
1	sv669	0	79668	1	2
1	sv670	0	79680	1	2
1	sv671	0	79705	1	2
1	sv672	0	79924	1	2
1	sv673	0	80077	1	2
1	sv674	0	80108	1	2
1	sv675	0	80175	1	2
1	sv676	0	80182	1	2
1	sv677	0	80193	1	2
1	sv678	0	80326	1	2
1	sv679	0	80499	1	2
1	sv680	0	80525	1	2
1	sv681	0	80554	1	2
1	sv682	0	80652	1	2
1	sv683	0	80946	1	2
1	sv684	0	81241	1	2
1	sv685	0	81253	1	2
1	sv686	0	81327	1	2
1	sv687	0	81442	1	2
1	sv688	0	81604	1	2
1	sv689	0	81691	1	2
1	sv690	0	81731	1	2
1	sv691	0	81841	1	2
1	sv692	0	82076	1	2
1	sv693	0	82099	1	2
1	sv694	0	82212	1	2
1	sv695	0	82244	1	2
1	sv696	0	82290	1	2
1	sv697	0	82323	1	2
1	sv698	0	82662	1	2
1	sv699	0	82665	1	2
1	sv700	0	82711	1	2
1	sv701	0	83309	1	2
1	sv702	0	83335	1	2
1	sv703	0	83337	1	2
1	sv704	0	83575	1	2
1	sv705	0	83613	1	2
1	sv706	0	83797	1	2
1	sv707	0	83903	1	2
1	sv708	0	84046	1	2
1	sv709	0	84106	1	2
1	sv710	0	84108	1	2
1	sv711	0	84167	1	2
1	sv712	0	84319	1	2
1	sv713	0	84349	1	2
1	sv714	0	84438	1	2
1	sv715	0	84810	1	2
1	sv716	0	84858	1	2
1	sv717	0	85034	1	2
1	sv718	0	85154	1	2
1	sv719	0	85234	1	2
1	sv720	0	85265	1	2
1	sv721	0	85373	1	2
1	sv722	0	85436	1	2
1	sv723	0	85663	1	2
1	sv724	0	85751	1	2
1	sv725	0	85944	1	2
1	sv726	0	85945	1	2
1	sv727	0	86018	1	2
1	sv728	0	86597	1	2
1	sv729	0	86648	1	2
1	sv730	0	86849	1	2
1	sv731	0	86939	1	2
1	sv732	0	86963	1	2
1	sv733	0	87490	1	2
1	sv734	0	87548	1	2
1	sv735	0	87602	1	2
1	sv736	0	87608	1	2
1	sv737	0	87780	1	2
1	sv738	0	87859	1	2
1	sv739	0	87911	1	2
1	sv740	0	88008	1	2
1	sv741	0	88173	1	2
1	sv742	0	88212	1	2
1	sv743	0	88393	1	2
1	sv744	0	88745	1	2
1	sv745	0	88782	1	2
1	sv746	0	88806	1	2
1	sv747	0	88812	1	2
1	sv748	0	88995	1	2
1	sv749	0	89010	1	2
1	sv750	0	89060	1	2
1	sv751	0	89266	1	2
1	sv752	0	89268	1	2
1	sv753	0	89334	1	2
1	sv754	0	89430	1	2
1	sv755	0	89433	1	2
1	sv756	0	89472	1	2
1	sv757	0	89484	1	2
1	sv758	0	89494	1	2
1	sv759	0	89517	1	2
1	sv760	0	89561	1	2
1	sv761	0	89679	1	2
1	sv762	0	89705	1	2
1	sv763	0	89762	1	2
1	sv764	0	89805	1	2
1	sv765	0	89880	1	2
1	sv766	0	89979	1	2
1	sv767	0	90064	1	2
1	sv768	0	90106	1	2
1	sv769	0	90138	1	2
1	sv770	0	90168	1	2
1	sv771	0	90330	1	2
1	sv772	0	90357	1	2
1	sv773	0	90387	1	2
1	sv774	0	90516	1	2
1	sv775	0	90665	1	2
1	sv776	0	90924	1	2
1	sv777	0	90981	1	2
1	sv778	0	91044	1	2
1	sv779	0	91110	1	2
1	sv780	0	91173	1	2
1	sv781	0	91314	1	2
1	sv782	0	91614	1	2
1	sv783	0	91629	1	2
1	sv784	0	91665	1	2
1	sv785	0	91791	1	2
1	sv786	0	91812	1	2
1	sv787	0	91938	1	2
1	sv788	0	92115	1	2
1	sv789	0	92310	1	2
1	sv790	0	92368	1	2
1	sv791	0	92384	1	2
1	sv792	0	92532	1	2
1	sv793	0	92566	1	2
1	sv794	0	92679	1	2
1	sv795	0	92703	1	2
1	sv796	0	92722	1	2
1	sv797	0	92724	1	2
1	sv798	0	92866	1	2
1	sv799	0	92891	1	2
1	sv800	0	92934	1	2
1	sv801	0	92941	1	2
1	sv802	0	92955	1	2
1	sv803	0	92983	1	2
1	sv804	0	93112	1	2
1	sv805	0	93115	1	2
1	sv806	0	93136	1	2
1	sv807	0	93184	1	2
1	sv808	0	93265	1	2
1	sv809	0	93310	1	2
1	sv810	0	93319	1	2
1	sv811	0	93325	1	2
1	sv812	0	93424	1	2
1	sv813	0	93460	1	2
1	sv814	0	93466	1	2
1	sv815	0	93563	1	2
1	sv816	0	93602	1	2
1	sv817	0	93733	1	2
1	sv818	0	93745	1	2
1	sv819	0	93789	1	2
1	sv820	0	93865	1	2
1	sv821	0	94285	1	2
1	sv822	0	94386	1	2
1	sv823	0	94611	1	2
1	sv824	0	94682	1	2
1	sv825	0	94767	1	2
1	sv826	0	94863	1	2
1	sv827	0	94915	1	2
1	sv828	0	95018	1	2
1	sv829	0	95019	1	2
1	sv830	0	95043	1	2
1	sv831	0	95055	1	2
1	sv832	0	95073	1	2
1	sv833	0	95116	1	2
1	sv834	0	95139	1	2
1	sv835	0	95169	1	2
1	sv836	0	95190	1	2
1	sv837	0	95238	1	2
1	sv838	0	95327	1	2
1	sv839	0	95373	1	2
1	sv840	0	95376	1	2
1	sv841	0	95388	1	2
1	sv842	0	95391	1	2
1	sv843	0	95412	1	2
1	sv844	0	95448	1	2
1	sv845	0	95552	1	2
1	sv846	0	95748	1	2
1	sv847	0	96047	1	2
1	sv848	0	96049	1	2
1	sv849	0	96079	1	2
1	sv850	0	96092	1	2
1	sv851	0	96512	1	2
1	sv852	0	97709	1	2
1	sv853	0	98347	1	2
1	sv854	0	98419	1	2
1	sv855	0	98636	1	2
1	sv856	0	98885	1	2
1	sv857	0	99107	1	2
1	sv858	0	99244	1	2
1	sv859	0	99374	1	2
1	sv860	0	99440	1	2
1	sv861	0	99521	1	2
1	sv862	0	99522	1	2
1	sv863	0	99545	1	2
1	sv864	0	99606	1	2
1	sv865	0	99610	1	2
1	sv866	0	99929	1	2
1	sv867	0	99999	1	2
1	sv868	0	100000	1	2
1	sv869	0	100063	1	2
1	sv870	0	100273	1	2
1	sv871	0	100516	1	2
1	sv872	0	100840	1	2
1	sv873	0	101173	1	2
1	sv874	0	101177	1	2
1	sv875	0	101193	1	2
1	sv876	0	101198	1	2
1	sv877	0	101230	1	2
1	sv878	0	101371	1	2
1	sv879	0	101547	1	2
1	sv880	0	101563	1	2
1	sv881	0	101581	1	2
1	sv882	0	101607	1	2
1	sv883	0	101712	1	2
1	sv884	0	101766	1	2
1	sv885	0	101991	1	2
1	sv886	0	102345	1	2
1	sv887	0	102348	1	2
1	sv888	0	102420	1	2
1	sv889	0	102425	1	2
1	sv890	0	102483	1	2
1	sv891	0	102486	1	2
1	sv892	0	102606	1	2
1	sv893	0	102699	1	2
1	sv894	0	102814	1	2
1	sv895	0	102819	1	2
1	sv896	0	102864	1	2
1	sv897	0	102978	1	2
1	sv898	0	103068	1	2
1	sv899	0	103110	1	2
1	sv900	0	103141	1	2
1	sv901	0	103146	1	2
1	sv902	0	103170	1	2
1	sv903	0	103307	1	2
1	sv904	0	103632	1	2
1	sv905	0	103724	1	2
1	sv906	0	103782	1	2
1	sv907	0	103899	1	2
1	sv908	0	103902	1	2
1	sv909	0	104042	1	2
1	sv910	0	104354	1	2
1	sv911	0	104469	1	2
1	sv912	0	104691	1	2
1	sv913	0	105028	1	2
1	sv914	0	105050	1	2
1	sv915	0	105132	1	2
1	sv916	0	105777	1	2
1	sv917	0	105783	1	2
1	sv918	0	105800	1	2
1	sv919	0	106085	1	2
1	sv920	0	106104	1	2
1	sv921	0	106109	1	2
1	sv922	0	106112	1	2
1	sv923	0	106141	1	2
1	sv924	0	106156	1	2
1	sv925	0	106581	1	2
1	sv926	0	106680	1	2
1	sv927	0	106953	1	2
1	sv928	0	106989	1	2
1	sv929	0	107001	1	2
1	sv930	0	107028	1	2
1	sv931	0	107078	1	2
1	sv932	0	107190	1	2
1	sv933	0	107505	1	2
1	sv934	0	107850	1	2
1	sv935	0	107970	1	2
1	sv936	0	108063	1	2
1	sv937	0	108108	1	2
1	sv938	0	108391	1	2
1	sv939	0	108426	1	2
1	sv940	0	108718	1	2
1	sv941	0	108812	1	2
1	sv942	0	108813	1	2
1	sv943	0	108928	1	2
1	sv944	0	108943	1	2
1	sv945	0	108967	1	2
1	sv946	0	109000	1	2
1	sv947	0	109447	1	2
1	sv948	0	109720	1	2
1	sv949	0	109738	1	2
1	sv950	0	109795	1	2
1	sv951	0	109887	1	2
1	sv952	0	109945	1	2
1	sv953	0	109984	1	2
1	sv954	0	110014	1	2
1	sv955	0	110101	1	2
1	sv956	0	110131	1	2
1	sv957	0	110146	1	2
1	sv958	0	110186	1	2
1	sv959	0	110200	1	2
1	sv960	0	110595	1	2
1	sv961	0	110728	1	2
1	sv962	0	110856	1	2
1	sv963	0	110981	1	2
1	sv964	0	111180	1	2
1	sv965	0	111245	1	2
1	sv966	0	111344	1	2
1	sv967	0	111362	1	2
1	sv968	0	111401	1	2
1	sv969	0	111581	1	2
1	sv970	0	111655	1	2
1	sv971	0	111719	1	2
1	sv972	0	111731	1	2
1	sv973	0	111881	1	2
1	sv974	0	111983	1	2
1	sv975	0	111986	1	2
1	sv976	0	112067	1	2
1	sv977	0	112117	1	2
1	sv978	0	112184	1	2
1	sv979	0	112207	1	2
1	sv980	0	112232	1	2
1	sv981	0	112237	1	2
1	sv982	0	112256	1	2
1	sv983	0	112339	1	2
1	sv984	0	112373	1	2
1	sv985	0	112433	1	2
1	sv986	0	112808	1	2
1	sv987	0	113132	1	2
1	sv988	0	113226	1	2
1	sv989	0	113416	1	2
1	sv990	0	113665	1	2
1	sv991	0	113704	1	2
1	sv992	0	113789	1	2
1	sv993	0	113812	1	2
1	sv994	0	113857	1	2
1	sv995	0	113890	1	2
1	sv996	0	113907	1	2
1	sv997	0	114070	1	2
1	sv998	0	114076	1	2
1	sv999	0	114112	1	2
1	sv1000	0	114133	1	2
1	sv1001	0	114148	1	2
1	sv1002	0	114227	1	2
1	sv1003	0	114232	1	2
1	sv1004	0	114258	1	2
1	sv1005	0	114319	1	2
1	sv1006	0	114357	1	2
1	sv1007	0	114589	1	2
1	sv1008	0	114628	1	2
1	sv1009	0	114838	1	2
1	sv1010	0	114884	1	2
1	sv1011	0	114928	1	2
1	sv1012	0	115062	1	2
1	sv1013	0	115134	1	2
1	sv1014	0	115167	1	2
1	sv1015	0	115182	1	2
1	sv1016	0	115183	1	2
1	sv1017	0	115339	1	2
1	sv1018	0	115494	1	2
1	sv1019	0	115512	1	2
1	sv1020	0	115590	1	2
1	sv1021	0	115606	1	2
1	sv1022	0	115629	1	2
1	sv1023	0	115659	1	2
1	sv1024	0	115665	1	2
1	sv1025	0	115785	1	2
1	sv1026	0	115800	1	2
1	sv1027	0	115974	1	2
1	sv1028	0	115977	1	2
1	sv1029	0	115998	1	2
1	sv1030	0	116037	1	2
1	sv1031	0	116074	1	2
1	sv1032	0	116206	1	2
1	sv1033	0	116238	1	2
1	sv1034	0	116334	1	2
1	sv1035	0	116340	1	2
1	sv1036	0	116511	1	2
1	sv1037	0	116526	1	2
1	sv1038	0	116548	1	2
1	sv1039	0	116600	1	2
1	sv1040	0	116850	1	2
1	sv1041	0	117103	1	2
1	sv1042	0	117369	1	2
1	sv1043	0	117504	1	2
1	sv1044	0	117510	1	2
1	sv1045	0	117669	1	2
1	sv1046	0	117678	1	2
1	sv1047	0	117940	1	2
1	sv1048	0	118116	1	2
1	sv1049	0	118131	1	2
1	sv1050	0	118143	1	2
1	sv1051	0	118332	1	2
1	sv1052	0	118606	1	2
1	sv1053	0	118723	1	2
1	sv1054	0	118765	1	2
1	sv1055	0	118822	1	2
1	sv1056	0	118846	1	2
1	sv1057	0	118997	1	2
1	sv1058	0	119020	1	2
1	sv1059	0	119029	1	2
1	sv1060	0	119050	1	2
1	sv1061	0	119062	1	2
1	sv1062	0	119167	1	2
1	sv1063	0	119242	1	2
1	sv1064	0	119344	1	2
1	sv1065	0	119350	1	2
1	sv1066	0	119404	1	2
1	sv1067	0	119460	1	2
1	sv1068	0	119599	1	2
1	sv1069	0	119605	1	2
1	sv1070	0	119773	1	2
1	sv1071	0	119827	1	2
1	sv1072	0	119844	1	2
1	sv1073	0	119930	1	2
1	sv1074	0	119951	1	2
1	sv1075	0	119952	1	2
1	sv1076	0	120274	1	2
1	sv1077	0	120281	1	2
1	sv1078	0	120290	1	2
1	sv1079	0	120347	1	2
1	sv1080	0	120378	1	2
1	sv1081	0	120473	1	2
1	sv1082	0	120818	1	2
1	sv1083	0	120944	1	2
1	sv1084	0	121189	1	2
1	sv1085	0	121280	1	2
1	sv1086	0	121421	1	2
1	sv1087	0	121453	1	2
1	sv1088	0	121488	1	2
1	sv1089	0	121907	1	2
1	sv1090	0	121949	1	2
1	sv1091	0	121957	1	2
1	sv1092	0	121976	1	2
1	sv1093	0	122045	1	2
1	sv1094	0	122147	1	2
1	sv1095	0	122202	1	2
1	sv1096	0	122768	1	2
1	sv1097	0	122795	1	2
1	sv1098	0	122846	1	2
1	sv1099	0	122951	1	2
1	sv1100	0	123008	1	2
1	sv1101	0	123047	1	2
1	sv1102	0	123059	1	2
1	sv1103	0	123074	1	2
1	sv1104	0	123222	1	2
1	sv1105	0	123382	1	2
1	sv1106	0	123428	1	2
1	sv1107	0	123707	1	2
1	sv1108	0	123785	1	2
1	sv1109	0	123842	1	2
1	sv1110	0	123890	1	2
1	sv1111	0	123995	1	2
1	sv1112	0	124001	1	2
1	sv1113	0	124181	1	2
1	sv1114	0	124355	1	2
1	sv1115	0	124373	1	2
1	sv1116	0	124375	1	2
1	sv1117	0	124452	1	2
1	sv1118	0	124462	1	2
1	sv1119	0	124494	1	2
1	sv1120	0	124539	1	2
1	sv1121	0	124567	1	2
1	sv1122	0	124593	1	2
1	sv1123	0	124646	1	2
1	sv1124	0	124649	1	2
1	sv1125	0	124655	1	2
1	sv1126	0	124657	1	2
1	sv1127	0	124671	1	2
1	sv1128	0	124719	1	2
1	sv1129	0	124775	1	2
1	sv1130	0	125133	1	2
1	sv1131	0	125151	1	2
1	sv1132	0	125169	1	2
1	sv1133	0	125382	1	2
1	sv1134	0	125610	1	2
1	sv1135	0	125616	1	2
1	sv1136	0	125619	1	2
1	sv1137	0	125793	1	2
1	sv1138	0	126258	1	2
1	sv1139	0	126462	1	2
1	sv1140	0	126468	1	2
1	sv1141	0	126483	1	2
1	sv1142	0	126501	1	2
1	sv1143	0	126600	1	2
1	sv1144	0	127011	1	2
1	sv1145	0	127023	1	2
1	sv1146	0	127038	1	2
1	sv1147	0	127098	1	2
1	sv1148	0	127227	1	2
1	sv1149	0	127274	1	2
1	sv1150	0	127396	1	2
1	sv1151	0	127533	1	2
1	sv1152	0	127572	1	2
1	sv1153	0	127587	1	2
1	sv1154	0	127602	1	2
1	sv1155	0	127833	1	2
1	sv1156	0	127854	1	2
1	sv1157	0	127881	1	2
1	sv1158	0	127902	1	2
1	sv1159	0	127988	1	2
1	sv1160	0	128001	1	2
1	sv1161	0	128107	1	2
1	sv1162	0	128423	1	2
1	sv1163	0	128435	1	2
1	sv1164	0	128455	1	2
1	sv1165	0	128470	1	2
1	sv1166	0	128589	1	2
1	sv1167	0	128662	1	2
1	sv1168	0	128704	1	2
1	sv1169	0	128756	1	2
1	sv1170	0	128774	1	2
1	sv1171	0	128843	1	2
1	sv1172	0	128844	1	2
1	sv1173	0	128864	1	2
1	sv1174	0	128911	1	2
1	sv1175	0	129063	1	2
1	sv1176	0	129067	1	2
1	sv1177	0	129075	1	2
1	sv1178	0	129407	1	2
1	sv1179	0	129476	1	2
1	sv1180	0	129517	1	2
1	sv1181	0	129629	1	2
1	sv1182	0	129656	1	2
1	sv1183	0	129731	1	2
1	sv1184	0	129785	1	2
1	sv1185	0	129853	1	2
1	sv1186	0	130271	1	2
1	sv1187	0	130292	1	2
1	sv1188	0	130337	1	2
1	sv1189	0	130362	1	2
1	sv1190	0	130454	1	2
1	sv1191	0	130479	1	2
1	sv1192	0	130639	1	2
1	sv1193	0	130691	1	2
1	sv1194	0	130754	1	2
1	sv1195	0	130776	1	2
1	sv1196	0	130885	1	2
1	sv1197	0	130927	1	2
1	sv1198	0	130975	1	2
1	sv1199	0	131032	1	2
1	sv1200	0	131494	1	2
1	sv1201	0	131539	1	2
1	sv1202	0	131635	1	2
1	sv1203	0	131980	1	2
1	sv1204	0	132005	1	2
1	sv1205	0	132012	1	2
1	sv1206	0	132189	1	2
1	sv1207	0	132423	1	2
1	sv1208	0	132468	1	2
1	sv1209	0	132552	1	2
1	sv1210	0	132618	1	2
1	sv1211	0	132723	1	2
1	sv1212	0	132735	1	2
1	sv1213	0	132831	1	2
1	sv1214	0	132928	1	2
1	sv1215	0	132978	1	2
1	sv1216	0	132994	1	2
1	sv1217	0	133080	1	2
1	sv1218	0	133083	1	2
1	sv1219	0	133134	1	2
1	sv1220	0	133164	1	2
1	sv1221	0	133174	1	2
1	sv1222	0	133231	1	2
1	sv1223	0	133346	1	2
1	sv1224	0	133347	1	2
1	sv1225	0	133360	1	2
1	sv1226	0	133374	1	2
1	sv1227	0	133425	1	2
1	sv1228	0	133429	1	2
1	sv1229	0	133615	1	2
1	sv1230	0	133749	1	2
1	sv1231	0	133754	1	2
1	sv1232	0	133809	1	2
1	sv1233	0	133857	1	2
1	sv1234	0	134004	1	2
1	sv1235	0	134190	1	2
1	sv1236	0	134219	1	2
1	sv1237	0	134256	1	2
1	sv1238	0	134328	1	2
1	sv1239	0	134414	1	2
1	sv1240	0	134475	1	2
1	sv1241	0	134520	1	2
1	sv1242	0	134531	1	2
1	sv1243	0	134587	1	2
1	sv1244	0	134604	1	2
1	sv1245	0	134639	1	2
1	sv1246	0	134661	1	2
1	sv1247	0	134662	1	2
1	sv1248	0	134919	1	2
1	sv1249	0	135156	1	2
1	sv1250	0	135181	1	2
1	sv1251	0	135222	1	2
1	sv1252	0	135417	1	2
1	sv1253	0	135509	1	2
1	sv1254	0	135714	1	2
1	sv1255	0	135827	1	2
1	sv1256	0	135952	1	2
1	sv1257	0	136041	1	2
1	sv1258	0	136057	1	2
1	sv1259	0	136153	1	2
1	sv1260	0	136160	1	2
1	sv1261	0	136195	1	2
1	sv1262	0	136576	1	2
1	sv1263	0	136667	1	2
1	sv1264	0	136814	1	2
1	sv1265	0	136910	1	2
1	sv1266	0	136958	1	2
1	sv1267	0	136961	1	2
1	sv1268	0	136969	1	2
1	sv1269	0	137063	1	2
1	sv1270	0	137074	1	2
1	sv1271	0	137148	1	2
1	sv1272	0	137167	1	2
1	sv1273	0	137237	1	2
1	sv1274	0	137264	1	2
1	sv1275	0	137794	1	2
1	sv1276	0	138062	1	2
1	sv1277	0	138257	1	2
1	sv1278	0	138591	1	2
1	sv1279	0	139199	1	2
1	sv1280	0	139311	1	2
1	sv1281	0	139313	1	2
1	sv1282	0	139343	1	2
1	sv1283	0	139827	1	2
1	sv1284	0	141184	1	2
1	sv1285	0	141508	1	2
1	sv1286	0	141802	1	2
1	sv1287	0	141835	1	2
1	sv1288	0	141913	1	2
1	sv1289	0	142568	1	2
1	sv1290	0	143599	1	2
1	sv1291	0	143622	1	2
1	sv1292	0	143677	1	2
1	sv1293	0	143679	1	2
1	sv1294	0	143766	1	2
1	sv1295	0	143781	1	2
1	sv1296	0	143806	1	2
1	sv1297	0	144277	1	2
1	sv1298	0	144684	1	2
1	sv1299	0	144848	1	2
1	sv1300	0	144922	1	2
1	sv1301	0	145627	1	2
1	sv1302	0	145720	1	2
1	sv1303	0	146539	1	2
1	sv1304	0	146738	1	2
1	sv1305	0	146820	1	2
1	sv1306	0	147051	1	2
1	sv1307	0	147414	1	2
1	sv1308	0	147507	1	2
1	sv1309	0	147598	1	2
1	sv1310	0	147607	1	2
1	sv1311	0	147655	1	2
1	sv1312	0	147717	1	2
1	sv1313	0	147759	1	2
1	sv1314	0	147785	1	2
1	sv1315	0	147795	1	2
1	sv1316	0	147885	1	2
1	sv1317	0	148146	1	2
1	sv1318	0	148377	1	2
1	sv1319	0	148385	1	2
1	sv1320	0	148818	1	2
1	sv1321	0	148886	1	2
1	sv1322	0	148974	1	2
1	sv1323	0	149187	1	2
1	sv1324	0	149268	1	2
1	sv1325	0	149454	1	2
1	sv1326	0	149467	1	2
1	sv1327	0	149594	1	2
1	sv1328	0	149796	1	2
1	sv1329	0	149803	1	2
1	sv1330	0	149913	1	2
1	sv1331	0	149973	1	2
1	sv1332	0	150462	1	2
1	sv1333	0	150507	1	2
1	sv1334	0	150753	1	2
1	sv1335	0	150921	1	2
1	sv1336	0	151010	1	2
1	sv1337	0	151122	1	2
1	sv1338	0	151307	1	2
1	sv1339	0	151332	1	2
1	sv1340	0	151333	1	2
1	sv1341	0	151380	1	2
1	sv1342	0	151415	1	2
1	sv1343	0	151483	1	2
1	sv1344	0	151658	1	2
1	sv1345	0	151740	1	2
1	sv1346	0	151763	1	2
1	sv1347	0	151772	1	2
1	sv1348	0	151834	1	2
1	sv1349	0	151963	1	2
1	sv1350	0	152004	1	2
1	sv1351	0	152045	1	2
1	sv1352	0	152233	1	2
1	sv1353	0	152235	1	2
1	sv1354	0	152239	1	2
1	sv1355	0	152274	1	2
1	sv1356	0	152291	1	2
1	sv1357	0	152336	1	2
1	sv1358	0	152709	1	2
1	sv1359	0	152728	1	2
1	sv1360	0	152749	1	2
1	sv1361	0	152932	1	2
1	sv1362	0	152970	1	2
1	sv1363	0	153110	1	2
1	sv1364	0	153156	1	2
1	sv1365	0	153182	1	2
1	sv1366	0	153235	1	2
1	sv1367	0	153297	1	2
1	sv1368	0	153399	1	2
1	sv1369	0	153564	1	2
1	sv1370	0	153742	1	2
1	sv1371	0	153762	1	2
1	sv1372	0	153783	1	2
1	sv1373	0	154086	1	2
1	sv1374	0	154332	1	2
1	sv1375	0	154746	1	2
1	sv1376	0	154963	1	2
1	sv1377	0	155069	1	2
1	sv1378	0	155428	1	2
1	sv1379	0	155541	1	2
1	sv1380	0	155562	1	2
1	sv1381	0	155667	1	2
1	sv1382	0	155946	1	2
1	sv1383	0	156174	1	2
1	sv1384	0	156293	1	2
1	sv1385	0	156314	1	2
1	sv1386	0	156315	1	2
1	sv1387	0	156355	1	2
1	sv1388	0	156383	1	2
1	sv1389	0	156393	1	2
1	sv1390	0	156403	1	2
1	sv1391	0	156469	1	2
1	sv1392	0	156518	1	2
1	sv1393	0	156538	1	2
1	sv1394	0	156552	1	2
1	sv1395	0	156554	1	2
1	sv1396	0	156584	1	2
1	sv1397	0	156614	1	2
1	sv1398	0	156615	1	2
1	sv1399	0	156651	1	2
1	sv1400	0	156666	1	2
1	sv1401	0	156676	1	2
1	sv1402	0	156835	1	2
1	sv1403	0	156949	1	2
1	sv1404	0	157114	1	2
1	sv1405	0	157134	1	2
1	sv1406	0	157174	1	2
1	sv1407	0	157339	1	2
1	sv1408	0	157344	1	2
1	sv1409	0	157428	1	2
1	sv1410	0	157462	1	2
1	sv1411	0	157504	1	2
1	sv1412	0	157675	1	2
1	sv1413	0	157912	1	2
1	sv1414	0	157927	1	2
1	sv1415	0	157993	1	2
1	sv1416	0	158089	1	2
1	sv1417	0	158141	1	2
1	sv1418	0	158200	1	2
1	sv1419	0	158341	1	2
1	sv1420	0	158503	1	2
1	sv1421	0	158597	1	2
1	sv1422	0	158641	1	2
1	sv1423	0	158733	1	2
1	sv1424	0	158824	1	2
1	sv1425	0	158827	1	2
1	sv1426	0	158971	1	2
1	sv1427	0	159164	1	2
1	sv1428	0	159467	1	2
1	sv1429	0	159601	1	2
1	sv1430	0	159623	1	2
1	sv1431	0	159724	1	2
1	sv1432	0	159757	1	2
1	sv1433	0	159894	1	2
1	sv1434	0	160056	1	2
1	sv1435	0	166204	1	2
1	sv1436	0	166416	1	2
1	sv1437	0	166420	1	2
1	sv1438	0	166443	1	2
1	sv1439	0	166458	1	2
1	sv1440	0	166491	1	2
1	sv1441	0	166571	1	2
1	sv1442	0	166733	1	2
1	sv1443	0	166741	1	2
1	sv1444	0	166820	1	2
1	sv1445	0	166931	1	2
1	sv1446	0	166997	1	2
1	sv1447	0	167064	1	2
1	sv1448	0	167070	1	2
1	sv1449	0	167179	1	2
1	sv1450	0	167292	1	2
1	sv1451	0	167636	1	2
1	sv1452	0	167688	1	2
1	sv1453	0	168173	1	2
1	sv1454	0	168203	1	2
1	sv1455	0	168335	1	2
1	sv1456	0	168455	1	2
1	sv1457	0	168686	1	2
1	sv1458	0	168767	1	2
1	sv1459	0	168772	1	2
1	sv1460	0	168787	1	2
1	sv1461	0	168836	1	2
1	sv1462	0	169422	1	2
1	sv1463	0	169476	1	2
1	sv1464	0	169638	1	2
1	sv1465	0	169689	1	2
1	sv1466	0	169830	1	2
1	sv1467	0	169887	1	2
1	sv1468	0	169992	1	2
1	sv1469	0	170022	1	2
1	sv1470	0	170311	1	2
1	sv1471	0	170564	1	2
1	sv1472	0	170726	1	2
1	sv1473	0	170945	1	2
1	sv1474	0	171200	1	2
1	sv1475	0	171389	1	2
1	sv1476	0	171431	1	2
1	sv1477	0	171640	1	2
1	sv1478	0	171685	1	2
1	sv1479	0	171927	1	2
1	sv1480	0	171975	1	2
1	sv1481	0	172022	1	2
1	sv1482	0	172027	1	2
1	sv1483	0	172280	1	2
1	sv1484	0	172431	1	2
1	sv1485	0	172585	1	2
1	sv1486	0	172844	1	2
1	sv1487	0	172853	1	2
1	sv1488	0	172970	1	2
1	sv1489	0	173339	1	2
1	sv1490	0	173342	1	2
1	sv1491	0	173405	1	2
1	sv1492	0	173441	1	2
1	sv1493	0	173447	1	2
1	sv1494	0	173462	1	2
1	sv1495	0	173498	1	2
1	sv1496	0	173528	1	2
1	sv1497	0	173642	1	2
1	sv1498	0	173663	1	2
1	sv1499	0	173831	1	2
1	sv1500	0	174073	1	2
1	sv1501	0	174109	1	2
1	sv1502	0	174113	1	2
1	sv1503	0	174118	1	2
1	sv1504	0	174134	1	2
1	sv1505	0	174371	1	2
1	sv1506	0	174746	1	2
1	sv1507	0	174893	1	2
1	sv1508	0	174919	1	2
1	sv1509	0	174938	1	2
1	sv1510	0	175121	1	2
1	sv1511	0	175203	1	2
1	sv1512	0	175281	1	2
1	sv1513	0	175307	1	2
1	sv1514	0	175315	1	2
1	sv1515	0	175318	1	2
1	sv1516	0	175354	1	2
1	sv1517	0	175409	1	2
1	sv1518	0	175457	1	2
1	sv1519	0	175523	1	2
1	sv1520	0	175532	1	2
1	sv1521	0	175573	1	2
1	sv1522	0	175644	1	2
1	sv1523	0	175653	1	2
1	sv1524	0	175818	1	2
1	sv1525	0	175876	1	2
1	sv1526	0	175935	1	2
1	sv1527	0	175963	1	2
1	sv1528	0	176015	1	2
1	sv1529	0	176512	1	2
1	sv1530	0	176646	1	2
1	sv1531	0	176650	1	2
1	sv1532	0	176694	1	2
1	sv1533	0	176858	1	2
1	sv1534	0	177054	1	2
1	sv1535	0	177137	1	2
1	sv1536	0	177140	1	2
1	sv1537	0	177196	1	2
1	sv1538	0	177241	1	2
1	sv1539	0	177243	1	2
1	sv1540	0	177270	1	2
1	sv1541	0	177285	1	2
1	sv1542	0	177340	1	2
1	sv1543	0	177667	1	2
1	sv1544	0	177692	1	2
1	sv1545	0	177726	1	2
1	sv1546	0	177737	1	2
1	sv1547	0	177799	1	2
1	sv1548	0	177947	1	2
1	sv1549	0	178130	1	2
1	sv1550	0	178191	1	2
1	sv1551	0	178224	1	2
1	sv1552	0	178270	1	2
1	sv1553	0	178355	1	2
1	sv1554	0	178389	1	2
1	sv1555	0	178397	1	2
1	sv1556	0	178448	1	2
1	sv1557	0	178516	1	2
1	sv1558	0	178532	1	2
1	sv1559	0	178541	1	2
1	sv1560	0	178563	1	2
1	sv1561	0	178602	1	2
1	sv1562	0	178616	1	2
1	sv1563	0	178654	1	2
1	sv1564	0	178674	1	2
1	sv1565	0	178682	1	2
1	sv1566	0	178688	1	2
1	sv1567	0	178751	1	2
1	sv1568	0	178757	1	2
1	sv1569	0	178802	1	2
1	sv1570	0	178827	1	2
1	sv1571	0	178875	1	2
1	sv1572	0	178905	1	2
1	sv1573	0	178960	1	2
1	sv1574	0	179014	1	2
1	sv1575	0	179149	1	2
1	sv1576	0	179155	1	2
1	sv1577	0	179247	1	2
1	sv1578	0	179397	1	2
1	sv1579	0	179401	1	2
1	sv1580	0	179437	1	2
1	sv1581	0	179537	1	2
1	sv1582	0	179554	1	2
1	sv1583	0	179578	1	2
1	sv1584	0	179601	1	2
1	sv1585	0	179609	1	2
1	sv1586	0	179614	1	2
1	sv1587	0	190402	1	2
1	sv1588	0	190504	1	2
1	sv1589	0	190526	1	2
1	sv1590	0	190558	1	2
1	sv1591	0	190577	1	2
1	sv1592	0	190588	1	2
1	sv1593	0	190636	1	2
1	sv1594	0	190930	1	2
1	sv1595	0	190960	1	2
1	sv1596	0	190969	1	2
1	sv1597	0	190972	1	2
1	sv1598	0	190978	1	2
1	sv1599	0	191044	1	2
1	sv1600	0	191059	1	2
1	sv1601	0	191100	1	2
1	sv1602	0	191125	1	2
1	sv1603	0	191146	1	2
1	sv1604	0	191149	1	2
1	sv1605	0	191173	1	2
1	sv1606	0	191182	1	2
1	sv1607	0	191296	1	2
1	sv1608	0	191697	1	2
1	sv1609	0	191704	1	2
1	sv1610	0	191818	1	2
1	sv1611	0	191941	1	2
1	sv1612	0	192041	1	2
1	sv1613	0	192427	1	2
1	sv1614	0	192429	1	2
1	sv1615	0	192693	1	2
1	sv1616	0	192723	1	2
1	sv1617	0	192795	1	2
1	sv1618	0	192945	1	2
1	sv1619	0	193131	1	2
1	sv1620	0	193159	1	2
1	sv1621	0	193191	1	2
1	sv1622	0	193348	1	2
1	sv1623	0	193452	1	2
1	sv1624	0	193458	1	2
1	sv1625	0	193500	1	2
1	sv1626	0	193560	1	2
1	sv1627	0	193590	1	2
1	sv1628	0	193716	1	2
1	sv1629	0	193725	1	2
1	sv1630	0	193731	1	2
1	sv1631	0	193743	1	2
1	sv1632	0	194101	1	2
1	sv1633	0	194166	1	2
1	sv1634	0	194169	1	2
1	sv1635	0	194241	1	2
1	sv1636	0	194290	1	2
1	sv1637	0	194457	1	2
1	sv1638	0	194475	1	2
1	sv1639	0	194559	1	2
1	sv1640	0	194626	1	2
1	sv1641	0	194652	1	2
1	sv1642	0	194700	1	2
1	sv1643	0	194736	1	2
1	sv1644	0	194781	1	2
1	sv1645	0	194803	1	2
1	sv1646	0	194818	1	2
1	sv1647	0	194831	1	2
1	sv1648	0	194922	1	2
1	sv1649	0	195087	1	2
1	sv1650	0	195126	1	2
1	sv1651	0	195138	1	2
1	sv1652	0	195144	1	2
1	sv1653	0	195204	1	2
1	sv1654	0	195277	1	2
1	sv1655	0	195303	1	2
1	sv1656	0	195309	1	2
1	sv1657	0	195324	1	2
1	sv1658	0	195459	1	2
1	sv1659	0	195585	1	2
1	sv1660	0	195672	1	2
1	sv1661	0	195677	1	2
1	sv1662	0	195790	1	2
1	sv1663	0	195872	1	2
1	sv1664	0	195910	1	2
1	sv1665	0	195942	1	2
1	sv1666	0	196113	1	2
1	sv1667	0	196196	1	2
1	sv1668	0	196198	1	2
1	sv1669	0	196233	1	2
1	sv1670	0	196247	1	2
1	sv1671	0	196249	1	2
1	sv1672	0	196284	1	2
1	sv1673	0	196492	1	2
1	sv1674	0	196523	1	2
1	sv1675	0	196558	1	2
1	sv1676	0	196564	1	2
1	sv1677	0	196584	1	2
1	sv1678	0	196587	1	2
1	sv1679	0	196623	1	2
1	sv1680	0	196647	1	2
1	sv1681	0	196747	1	2
1	sv1682	0	196805	1	2
1	sv1683	0	196858	1	2
1	sv1684	0	196943	1	2
1	sv1685	0	197024	1	2
1	sv1686	0	197120	1	2
1	sv1687	0	197123	1	2
1	sv1688	0	197177	1	2
1	sv1689	0	197216	1	2
1	sv1690	0	197236	1	2
1	sv1691	0	197243	1	2
1	sv1692	0	197393	1	2
1	sv1693	0	197442	1	2
1	sv1694	0	197951	1	2
1	sv1695	0	197996	1	2
1	sv1696	0	198013	1	2
1	sv1697	0	202840	1	2
1	sv1698	0	202994	1	2
1	sv1699	0	203074	1	2
1	sv1700	0	203105	1	2
1	sv1701	0	203300	1	2
1	sv1702	0	203458	1	2
1	sv1703	0	203461	1	2
1	sv1704	0	203494	1	2
1	sv1705	0	203531	1	2
2	sv1706	0	9535	1	2
2	sv1707	0	9541	1	2
2	sv1708	0	9555	1	2
2	sv1709	0	9679	1	2
2	sv1710	0	9688	1	2
2	sv1711	0	9812	1	2
2	sv1712	0	9832	1	2
2	sv1713	0	9859	1	2
2	sv1714	0	9932	1	2
2	sv1715	0	10135	1	2
2	sv1716	0	10136	1	2
2	sv1717	0	10208	1	2
2	sv1718	0	10210	1	2
2	sv1719	0	10401	1	2
2	sv1720	0	10463	1	2
2	sv1721	0	10572	1	2
2	sv1722	0	10621	1	2
2	sv1723	0	10627	1	2
2	sv1724	0	10674	1	2
2	sv1725	0	10708	1	2
2	sv1726	0	10747	1	2
2	sv1727	0	10783	1	2
2	sv1728	0	10795	1	2
2	sv1729	0	10801	1	2
2	sv1730	0	10810	1	2
2	sv1731	0	10862	1	2
2	sv1732	0	10919	1	2
2	sv1733	0	10943	1	2
2	sv1734	0	11039	1	2
2	sv1735	0	11052	1	2
2	sv1736	0	11072	1	2
2	sv1737	0	11360	1	2
2	sv1738	0	11361	1	2
2	sv1739	0	11416	1	2
2	sv1740	0	11435	1	2
2	sv1741	0	11470	1	2
2	sv1742	0	11480	1	2
2	sv1743	0	11545	1	2
2	sv1744	0	11687	1	2
2	sv1745	0	11738	1	2
2	sv1746	0	11749	1	2
2	sv1747	0	11855	1	2
2	sv1748	0	12007	1	2
2	sv1749	0	12122	1	2
2	sv1750	0	12133	1	2
2	sv1751	0	12208	1	2
2	sv1752	0	12359	1	2
2	sv1753	0	12485	1	2
2	sv1754	0	12511	1	2
2	sv1755	0	12584	1	2
2	sv1756	0	12728	1	2
2	sv1757	0	12839	1	2
2	sv1758	0	13061	1	2
2	sv1759	0	13169	1	2
2	sv1760	0	13184	1	2
2	sv1761	0	13189	1	2
2	sv1762	0	13217	1	2
2	sv1763	0	13220	1	2
2	sv1764	0	13313	1	2
2	sv1765	0	13609	1	2
2	sv1766	0	13960	1	2
2	sv1767	0	14093	1	2
2	sv1768	0	14161	1	2
2	sv1769	0	14196	1	2
2	sv1770	0	14298	1	2
2	sv1771	0	14472	1	2
2	sv1772	0	14526	1	2
2	sv1773	0	14661	1	2
2	sv1774	0	14862	1	2
2	sv1775	0	15222	1	2
2	sv1776	0	15234	1	2
2	sv1777	0	15510	1	2
2	sv1778	0	15518	1	2
2	sv1779	0	15736	1	2
2	sv1780	0	15830	1	2
2	sv1781	0	15835	1	2
2	sv1782	0	15880	1	2
2	sv1783	0	15901	1	2
2	sv1784	0	16380	1	2
2	sv1785	0	16392	1	2
2	sv1786	0	16530	1	2
2	sv1787	0	16749	1	2
2	sv1788	0	17502	1	2
2	sv1789	0	17571	1	2
2	sv1790	0	17715	1	2
2	sv1791	0	17986	1	2
2	sv1792	0	18004	1	2
2	sv1793	0	18082	1	2
2	sv1794	0	18175	1	2
2	sv1795	0	18513	1	2
2	sv1796	0	18636	1	2
2	sv1797	0	19023	1	2
2	sv1798	0	19466	1	2
2	sv1799	0	19836	1	2
2	sv1800	0	19851	1	2
2	sv1801	0	20268	1	2
2	sv1802	0	20442	1	2
2	sv1803	0	20445	1	2
2	sv1804	0	20520	1	2
2	sv1805	0	21461	1	2
2	sv1806	0	21480	1	2
2	sv1807	0	21610	1	2
2	sv1808	0	21612	1	2
2	sv1809	0	21769	1	2
2	sv1810	0	21967	1	2
2	sv1811	0	21977	1	2
2	sv1812	0	21979	1	2
2	sv1813	0	22234	1	2
2	sv1814	0	22280	1	2
2	sv1815	0	22296	1	2
2	sv1816	0	22415	1	2
2	sv1817	0	22710	1	2
2	sv1818	0	23230	1	2
2	sv1819	0	23766	1	2
2	sv1820	0	23961	1	2
2	sv1821	0	24001	1	2
2	sv1822	0	24052	1	2
2	sv1823	0	24209	1	2
2	sv1824	0	24838	1	2
2	sv1825	0	24859	1	2
2	sv1826	0	24972	1	2
2	sv1827	0	25059	1	2
2	sv1828	0	25345	1	2
2	sv1829	0	25639	1	2
2	sv1830	0	25680	1	2
2	sv1831	0	25978	1	2
2	sv1832	0	26010	1	2
2	sv1833	0	26029	1	2
2	sv1834	0	26040	1	2
2	sv1835	0	26161	1	2
2	sv1836	0	26596	1	2
2	sv1837	0	26767	1	2
2	sv1838	0	26815	1	2
2	sv1839	0	26950	1	2
2	sv1840	0	27157	1	2
2	sv1841	0	27232	1	2
2	sv1842	0	27577	1	2
2	sv1843	0	27850	1	2
2	sv1844	0	27855	1	2
2	sv1845	0	27998	1	2
2	sv1846	0	28912	1	2
2	sv1847	0	28960	1	2
2	sv1848	0	29052	1	2
2	sv1849	0	29064	1	2
2	sv1850	0	29138	1	2
2	sv1851	0	29190	1	2
2	sv1852	0	29192	1	2
2	sv1853	0	29200	1	2
2	sv1854	0	29257	1	2
2	sv1855	0	29269	1	2
2	sv1856	0	29361	1	2
2	sv1857	0	29377	1	2
2	sv1858	0	29496	1	2
2	sv1859	0	36385	1	2
2	sv1860	0	36492	1	2
2	sv1861	0	36684	1	2
2	sv1862	0	36721	1	2
2	sv1863	0	36830	1	2
2	sv1864	0	37424	1	2
2	sv1865	0	37454	1	2
2	sv1866	0	37628	1	2
2	sv1867	0	38045	1	2
2	sv1868	0	38273	1	2
2	sv1869	0	38816	1	2
2	sv1870	0	39117	1	2
2	sv1871	0	39156	1	2
2	sv1872	0	39405	1	2
2	sv1873	0	39435	1	2
2	sv1874	0	39553	1	2
2	sv1875	0	39605	1	2
2	sv1876	0	39607	1	2
2	sv1877	0	40179	1	2
2	sv1878	0	40329	1	2
2	sv1879	0	40479	1	2
2	sv1880	0	40554	1	2
2	sv1881	0	40602	1	2
2	sv1882	0	40699	1	2
2	sv1883	0	40720	1	2
2	sv1884	0	40882	1	2
2	sv1885	0	40983	1	2
2	sv1886	0	40992	1	2
2	sv1887	0	41046	1	2
2	sv1888	0	41124	1	2
2	sv1889	0	41298	1	2
2	sv1890	0	41463	1	2
2	sv1891	0	41484	1	2
2	sv1892	0	41506	1	2
2	sv1893	0	41543	1	2
2	sv1894	0	41637	1	2
2	sv1895	0	41781	1	2
2	sv1896	0	41802	1	2
2	sv1897	0	41913	1	2
2	sv1898	0	41932	1	2
2	sv1899	0	41973	1	2
2	sv1900	0	42009	1	2
2	sv1901	0	42177	1	2
2	sv1902	0	42187	1	2
2	sv1903	0	42307	1	2
2	sv1904	0	42836	1	2
2	sv1905	0	42921	1	2
2	sv1906	0	43179	1	2
2	sv1907	0	43330	1	2
2	sv1908	0	43348	1	2
2	sv1909	0	43588	1	2
2	sv1910	0	43654	1	2
2	sv1911	0	43688	1	2
2	sv1912	0	43708	1	2
2	sv1913	0	44008	1	2
2	sv1914	0	44032	1	2
2	sv1915	0	44047	1	2
2	sv1916	0	44098	1	2
2	sv1917	0	44904	1	2
2	sv1918	0	44974	1	2
2	sv1919	0	45009	1	2
2	sv1920	0	45269	1	2
2	sv1921	0	45299	1	2
2	sv1922	0	45392	1	2
2	sv1923	0	45824	1	2
2	sv1924	0	45866	1	2
2	sv1925	0	46603	1	2
2	sv1926	0	46720	1	2
2	sv1927	0	46755	1	2
2	sv1928	0	46777	1	2
2	sv1929	0	46930	1	2
2	sv1930	0	47062	1	2
2	sv1931	0	47156	1	2
2	sv1932	0	47197	1	2
2	sv1933	0	47244	1	2
2	sv1934	0	47612	1	2
2	sv1935	0	47900	1	2
2	sv1936	0	47915	1	2
2	sv1937	0	47971	1	2
2	sv1938	0	48461	1	2
2	sv1939	0	48655	1	2
2	sv1940	0	48762	1	2
2	sv1941	0	48881	1	2
2	sv1942	0	48887	1	2
2	sv1943	0	48974	1	2
2	sv1944	0	49026	1	2
2	sv1945	0	49031	1	2
2	sv1946	0	49730	1	2
2	sv1947	0	49789	1	2
2	sv1948	0	49999	1	2
2	sv1949	0	50071	1	2
2	sv1950	0	50072	1	2
2	sv1951	0	50368	1	2
2	sv1952	0	50569	1	2
2	sv1953	0	50601	1	2
2	sv1954	0	50611	1	2
2	sv1955	0	50820	1	2
2	sv1956	0	50893	1	2
2	sv1957	0	50947	1	2
2	sv1958	0	50954	1	2
2	sv1959	0	51316	1	2
2	sv1960	0	51538	1	2
2	sv1961	0	51795	1	2
2	sv1962	0	51976	1	2
2	sv1963	0	52083	1	2
2	sv1964	0	52217	1	2
2	sv1965	0	52327	1	2
2	sv1966	0	53037	1	2
2	sv1967	0	53153	1	2
2	sv1968	0	53512	1	2
2	sv1969	0	53554	1	2
2	sv1970	0	53802	1	2
2	sv1971	0	53815	1	2
2	sv1972	0	54034	1	2
2	sv1973	0	54042	1	2
2	sv1974	0	54057	1	2
2	sv1975	0	54156	1	2
2	sv1976	0	54607	1	2
2	sv1977	0	54682	1	2
2	sv1978	0	54813	1	2
2	sv1979	0	54988	1	2
2	sv1980	0	55182	1	2
2	sv1981	0	55191	1	2
2	sv1982	0	55192	1	2
2	sv1983	0	55275	1	2
2	sv1984	0	55325	1	2
2	sv1985	0	55537	1	2
2	sv1986	0	55693	1	2
2	sv1987	0	55834	1	2
2	sv1988	0	56482	1	2
2	sv1989	0	56530	1	2
2	sv1990	0	56575	1	2
2	sv1991	0	56602	1	2
2	sv1992	0	56699	1	2
2	sv1993	0	56942	1	2
2	sv1994	0	56974	1	2
2	sv1995	0	57316	1	2
2	sv1996	0	57390	1	2
2	sv1997	0	57674	1	2
2	sv1998	0	57715	1	2
2	sv1999	0	57742	1	2
2	sv2000	0	57904	1	2
2	sv2001	0	58180	1	2
2	sv2002	0	58411	1	2
2	sv2003	0	58450	1	2
2	sv2004	0	58496	1	2
2	sv2005	0	58609	1	2
2	sv2006	0	58629	1	2
2	sv2007	0	58787	1	2
2	sv2008	0	58900	1	2
2	sv2009	0	59001	1	2
2	sv2010	0	59164	1	2
2	sv2011	0	59191	1	2
2	sv2012	0	59383	1	2
2	sv2013	0	59525	1	2
2	sv2014	0	59755	1	2
2	sv2015	0	60298	1	2
2	sv2016	0	60386	1	2
2	sv2017	0	60446	1	2
2	sv2018	0	60470	1	2
2	sv2019	0	60471	1	2
2	sv2020	0	60478	1	2
2	sv2021	0	60504	1	2
2	sv2022	0	60545	1	2
2	sv2023	0	60551	1	2
2	sv2024	0	60644	1	2
2	sv2025	0	60786	1	2
2	sv2026	0	60793	1	2
2	sv2027	0	60829	1	2
2	sv2028	0	60917	1	2
2	sv2029	0	60945	1	2
2	sv2030	0	61024	1	2
2	sv2031	0	61025	1	2
2	sv2032	0	61067	1	2
2	sv2033	0	61089	1	2
2	sv2034	0	61103	1	2
2	sv2035	0	61105	1	2
2	sv2036	0	61197	1	2
2	sv2037	0	61199	1	2
2	sv2038	0	61202	1	2
2	sv2039	0	61208	1	2
2	sv2040	0	61287	1	2
2	sv2041	0	61304	1	2
2	sv2042	0	61376	1	2
2	sv2043	0	61447	1	2
2	sv2044	0	61675	1	2
2	sv2045	0	61810	1	2
2	sv2046	0	61835	1	2
2	sv2047	0	62000	1	2
2	sv2048	0	62381	1	2
2	sv2049	0	62709	1	2
2	sv2050	0	62830	1	2
2	sv2051	0	62852	1	2
2	sv2052	0	62879	1	2
2	sv2053	0	62891	1	2
2	sv2054	0	62971	1	2
2	sv2055	0	63039	1	2
2	sv2056	0	63079	1	2
2	sv2057	0	63113	1	2
2	sv2058	0	63115	1	2
2	sv2059	0	63144	1	2
2	sv2060	0	63295	1	2
2	sv2061	0	63304	1	2
2	sv2062	0	63305	1	2
2	sv2063	0	63416	1	2
2	sv2064	0	63428	1	2
2	sv2065	0	63732	1	2
2	sv2066	0	63831	1	2
2	sv2067	0	63857	1	2
2	sv2068	0	63955	1	2
2	sv2069	0	64139	1	2
2	sv2070	0	64291	1	2
2	sv2071	0	64716	1	2
2	sv2072	0	64864	1	2
2	sv2073	0	65057	1	2
2	sv2074	0	65063	1	2
2	sv2075	0	65145	1	2
2	sv2076	0	65171	1	2
2	sv2077	0	65204	1	2
2	sv2078	0	65315	1	2
2	sv2079	0	65390	1	2
2	sv2080	0	65450	1	2
2	sv2081	0	65468	1	2
2	sv2082	0	65480	1	2
2	sv2083	0	65527	1	2
2	sv2084	0	65606	1	2
2	sv2085	0	65858	1	2
2	sv2086	0	65975	1	2
2	sv2087	0	66052	1	2
2	sv2088	0	66467	1	2
2	sv2089	0	66479	1	2
2	sv2090	0	66566	1	2
2	sv2091	0	66852	1	2
2	sv2092	0	66889	1	2
2	sv2093	0	66975	1	2
2	sv2094	0	67007	1	2
2	sv2095	0	67361	1	2
2	sv2096	0	67562	1	2
2	sv2097	0	67843	1	2
2	sv2098	0	67937	1	2
2	sv2099	0	67976	1	2
2	sv2100	0	68245	1	2
2	sv2101	0	68286	1	2
2	sv2102	0	68298	1	2
2	sv2103	0	68313	1	2
2	sv2104	0	68318	1	2
2	sv2105	0	68324	1	2
2	sv2106	0	68327	1	2
2	sv2107	0	68867	1	2
2	sv2108	0	69128	1	2
2	sv2109	0	69229	1	2
2	sv2110	0	69278	1	2
2	sv2111	0	69616	1	2
2	sv2112	0	69727	1	2
2	sv2113	0	69772	1	2
2	sv2114	0	69817	1	2
2	sv2115	0	69823	1	2
2	sv2116	0	69840	1	2
2	sv2117	0	69901	1	2
2	sv2118	0	69937	1	2
2	sv2119	0	70006	1	2
2	sv2120	0	70169	1	2
2	sv2121	0	70420	1	2
2	sv2122	0	70525	1	2
2	sv2123	0	70638	1	2
2	sv2124	0	71014	1	2
2	sv2125	0	71166	1	2
2	sv2126	0	71276	1	2
2	sv2127	0	71383	1	2
2	sv2128	0	71395	1	2
2	sv2129	0	71420	1	2
2	sv2130	0	71431	1	2
2	sv2131	0	71494	1	2
2	sv2132	0	71634	1	2
2	sv2133	0	71636	1	2
2	sv2134	0	72018	1	2
2	sv2135	0	72096	1	2
2	sv2136	0	72117	1	2
2	sv2137	0	72209	1	2
2	sv2138	0	72233	1	2
2	sv2139	0	72663	1	2
2	sv2140	0	72882	1	2
2	sv2141	0	73337	1	2
2	sv2142	0	73359	1	2
2	sv2143	0	73448	1	2
2	sv2144	0	73470	1	2
2	sv2145	0	73472	1	2
2	sv2146	0	73697	1	2
2	sv2147	0	73758	1	2
2	sv2148	0	73871	1	2
2	sv2149	0	73943	1	2
2	sv2150	0	74102	1	2
2	sv2151	0	74189	1	2
2	sv2152	0	74263	1	2
2	sv2153	0	74291	1	2
2	sv2154	0	74441	1	2
2	sv2155	0	74528	1	2
2	sv2156	0	74564	1	2
2	sv2157	0	74585	1	2
2	sv2158	0	74688	1	2
2	sv2159	0	74713	1	2
2	sv2160	0	74767	1	2
2	sv2161	0	74852	1	2
2	sv2162	0	74853	1	2
2	sv2163	0	74920	1	2
2	sv2164	0	75031	1	2
2	sv2165	0	75097	1	2
2	sv2166	0	75564	1	2
2	sv2167	0	76187	1	2
2	sv2168	0	76203	1	2
2	sv2169	0	76212	1	2
2	sv2170	0	76220	1	2
2	sv2171	0	76314	1	2
2	sv2172	0	76362	1	2
2	sv2173	0	76470	1	2
2	sv2174	0	76807	1	2
2	sv2175	0	76824	1	2
2	sv2176	0	76947	1	2
2	sv2177	0	77034	1	2
2	sv2178	0	77073	1	2
2	sv2179	0	77094	1	2
2	sv2180	0	77154	1	2
2	sv2181	0	77223	1	2
2	sv2182	0	77239	1	2
2	sv2183	0	77259	1	2
2	sv2184	0	77577	1	2
2	sv2185	0	77651	1	2
2	sv2186	0	77658	1	2
2	sv2187	0	77699	1	2
2	sv2188	0	77714	1	2
2	sv2189	0	77748	1	2
2	sv2190	0	77835	1	2
2	sv2191	0	78183	1	2
2	sv2192	0	78234	1	2
2	sv2193	0	78288	1	2
2	sv2194	0	78537	1	2
2	sv2195	0	78701	1	2
2	sv2196	0	78705	1	2
2	sv2197	0	79121	1	2
2	sv2198	0	79295	1	2
2	sv2199	0	79329	1	2
2	sv2200	0	79359	1	2
2	sv2201	0	79470	1	2
2	sv2202	0	79692	1	2
2	sv2203	0	79837	1	2
2	sv2204	0	80202	1	2
2	sv2205	0	80573	1	2
2	sv2206	0	80748	1	2
2	sv2207	0	80838	1	2
2	sv2208	0	80873	1	2
2	sv2209	0	81388	1	2
2	sv2210	0	81418	1	2
2	sv2211	0	81427	1	2
2	sv2212	0	81448	1	2
2	sv2213	0	81451	1	2
2	sv2214	0	81460	1	2
2	sv2215	0	81478	1	2
2	sv2216	0	81655	1	2
2	sv2217	0	81826	1	2
2	sv2218	0	81997	1	2
2	sv2219	0	82363	1	2
2	sv2220	0	82573	1	2
2	sv2221	0	82750	1	2
2	sv2222	0	83526	1	2
2	sv2223	0	83659	1	2
2	sv2224	0	83662	1	2
2	sv2225	0	83698	1	2
2	sv2226	0	83713	1	2
2	sv2227	0	83880	1	2
2	sv2228	0	83944	1	2
2	sv2229	0	84294	1	2
2	sv2230	0	84321	1	2
2	sv2231	0	84352	1	2
2	sv2232	0	84532	1	2
2	sv2233	0	84553	1	2
2	sv2234	0	84589	1	2
2	sv2235	0	84590	1	2
2	sv2236	0	84631	1	2
2	sv2237	0	84661	1	2
2	sv2238	0	84718	1	2
2	sv2239	0	84736	1	2
2	sv2240	0	84823	1	2
2	sv2241	0	84862	1	2
2	sv2242	0	84976	1	2
2	sv2243	0	84985	1	2
2	sv2244	0	85060	1	2
2	sv2245	0	85339	1	2
2	sv2246	0	85407	1	2
2	sv2247	0	85504	1	2
2	sv2248	0	85528	1	2
2	sv2249	0	85816	1	2
2	sv2250	0	85903	1	2
2	sv2251	0	86107	1	2
2	sv2252	0	86293	1	2
2	sv2253	0	86323	1	2
2	sv2254	0	86335	1	2
2	sv2255	0	86390	1	2
2	sv2256	0	86416	1	2
2	sv2257	0	86473	1	2
2	sv2258	0	86518	1	2
2	sv2259	0	86533	1	2
2	sv2260	0	86699	1	2
2	sv2261	0	87000	1	2
2	sv2262	0	87016	1	2
2	sv2263	0	87058	1	2
2	sv2264	0	87264	1	2
2	sv2265	0	87294	1	2
2	sv2266	0	87661	1	2
2	sv2267	0	87772	1	2
2	sv2268	0	87809	1	2
2	sv2269	0	87902	1	2
2	sv2270	0	88012	1	2
2	sv2271	0	88039	1	2
2	sv2272	0	88046	1	2
2	sv2273	0	88087	1	2
2	sv2274	0	88289	1	2
2	sv2275	0	88380	1	2
2	sv2276	0	89325	1	2
2	sv2277	0	89606	1	2
2	sv2278	0	89612	1	2
2	sv2279	0	89621	1	2
2	sv2280	0	89628	1	2
2	sv2281	0	89665	1	2
2	sv2282	0	89733	1	2
2	sv2283	0	89751	1	2
2	sv2284	0	89785	1	2
2	sv2285	0	89926	1	2
2	sv2286	0	89964	1	2
2	sv2287	0	90014	1	2
2	sv2288	0	90193	1	2
2	sv2289	0	90196	1	2
2	sv2290	0	90202	1	2
2	sv2291	0	90237	1	2
2	sv2292	0	90273	1	2
2	sv2293	0	90284	1	2
2	sv2294	0	90326	1	2
2	sv2295	0	90359	1	2
2	sv2296	0	90685	1	2
2	sv2297	0	90695	1	2
2	sv2298	0	90715	1	2
2	sv2299	0	91043	1	2
2	sv2300	0	91205	1	2
2	sv2301	0	91278	1	2
2	sv2302	0	91811	1	2
2	sv2303	0	91895	1	2
2	sv2304	0	92047	1	2
2	sv2305	0	92062	1	2
2	sv2306	0	92128	1	2
2	sv2307	0	92362	1	2
2	sv2308	0	92393	1	2
2	sv2309	0	92395	1	2
2	sv2310	0	92780	1	2
2	sv2311	0	92890	1	2
2	sv2312	0	92992	1	2
2	sv2313	0	93100	1	2
2	sv2314	0	93235	1	2
2	sv2315	0	93441	1	2
2	sv2316	0	93469	1	2
2	sv2317	0	93526	1	2
2	sv2318	0	93549	1	2
2	sv2319	0	93588	1	2
2	sv2320	0	93696	1	2
2	sv2321	0	93721	1	2
2	sv2322	0	93772	1	2
2	sv2323	0	93782	1	2
2	sv2324	0	93811	1	2
2	sv2325	0	93981	1	2
2	sv2326	0	95013	1	2
2	sv2327	0	95085	1	2
2	sv2328	0	95093	1	2
2	sv2329	0	95270	1	2
2	sv2330	0	95275	1	2
2	sv2331	0	95343	1	2
2	sv2332	0	95358	1	2
2	sv2333	0	95360	1	2
2	sv2334	0	95376	1	2
2	sv2335	0	95739	1	2
2	sv2336	0	95759	1	2
2	sv2337	0	96314	1	2
2	sv2338	0	96328	1	2
2	sv2339	0	96590	1	2
2	sv2340	0	96610	1	2
2	sv2341	0	96664	1	2
2	sv2342	0	96723	1	2
2	sv2343	0	96789	1	2
2	sv2344	0	96867	1	2
2	sv2345	0	97068	1	2
2	sv2346	0	97117	1	2
2	sv2347	0	97182	1	2
2	sv2348	0	97341	1	2
2	sv2349	0	97345	1	2
2	sv2350	0	97530	1	2
2	sv2351	0	97557	1	2
2	sv2352	0	97590	1	2
2	sv2353	0	97608	1	2
2	sv2354	0	97707	1	2
2	sv2355	0	97805	1	2
2	sv2356	0	97884	1	2
2	sv2357	0	97956	1	2
2	sv2358	0	97999	1	2
2	sv2359	0	98862	1	2
2	sv2360	0	98907	1	2
2	sv2361	0	98940	1	2
2	sv2362	0	99188	1	2
2	sv2363	0	99228	1	2
2	sv2364	0	99449	1	2
2	sv2365	0	99464	1	2
2	sv2366	0	99756	1	2
2	sv2367	0	99759	1	2
2	sv2368	0	99849	1	2
2	sv2369	0	100301	1	2
2	sv2370	0	100367	1	2
2	sv2371	0	100413	1	2
2	sv2372	0	100878	1	2
2	sv2373	0	100968	1	2
2	sv2374	0	101028	1	2
2	sv2375	0	101040	1	2
2	sv2376	0	101103	1	2
2	sv2377	0	101479	1	2
2	sv2378	0	101671	1	2
2	sv2379	0	101689	1	2
2	sv2380	0	101694	1	2
2	sv2381	0	101704	1	2
2	sv2382	0	102050	1	2
2	sv2383	0	102053	1	2
2	sv2384	0	102116	1	2
2	sv2385	0	102140	1	2
2	sv2386	0	102242	1	2
2	sv2387	0	102386	1	2
2	sv2388	0	102419	1	2
2	sv2389	0	102432	1	2
2	sv2390	0	102734	1	2
2	sv2391	0	102762	1	2
2	sv2392	0	102770	1	2
2	sv2393	0	102815	1	2
2	sv2394	0	102893	1	2
2	sv2395	0	102914	1	2
2	sv2396	0	103296	1	2
2	sv2397	0	103646	1	2
2	sv2398	0	103652	1	2
2	sv2399	0	103960	1	2
2	sv2400	0	104084	1	2
2	sv2401	0	104641	1	2
2	sv2402	0	104669	1	2
2	sv2403	0	104729	1	2
2	sv2404	0	104735	1	2
2	sv2405	0	104888	1	2
2	sv2406	0	105149	1	2
2	sv2407	0	105235	1	2
2	sv2408	0	105289	1	2
2	sv2409	0	105316	1	2
2	sv2410	0	105346	1	2
2	sv2411	0	105376	1	2
2	sv2412	0	105390	1	2
2	sv2413	0	105422	1	2
2	sv2414	0	105449	1	2
2	sv2415	0	105583	1	2
2	sv2416	0	105621	1	2
2	sv2417	0	105670	1	2
2	sv2418	0	105799	1	2
2	sv2419	0	105811	1	2
2	sv2420	0	105868	1	2
2	sv2421	0	105898	1	2
2	sv2422	0	105973	1	2
2	sv2423	0	106195	1	2
2	sv2424	0	106303	1	2
2	sv2425	0	106348	1	2
2	sv2426	0	106356	1	2
2	sv2427	0	106546	1	2
2	sv2428	0	106651	1	2
2	sv2429	0	106694	1	2
2	sv2430	0	107118	1	2
2	sv2431	0	107123	1	2
2	sv2432	0	107124	1	2
2	sv2433	0	107236	1	2
2	sv2434	0	107326	1	2
2	sv2435	0	107418	1	2
2	sv2436	0	107671	1	2
2	sv2437	0	107779	1	2
2	sv2438	0	107893	1	2
2	sv2439	0	107917	1	2
2	sv2440	0	108015	1	2
2	sv2441	0	108114	1	2
2	sv2442	0	108239	1	2
2	sv2443	0	108303	1	2
2	sv2444	0	108357	1	2
2	sv2445	0	108366	1	2
2	sv2446	0	108375	1	2
2	sv2447	0	108408	1	2
2	sv2448	0	108452	1	2
2	sv2449	0	108510	1	2
2	sv2450	0	108534	1	2
2	sv2451	0	108543	1	2
2	sv2452	0	108557	1	2
2	sv2453	0	108645	1	2
2	sv2454	0	108764	1	2
2	sv2455	0	108976	1	2
2	sv2456	0	109094	1	2
2	sv2457	0	109165	1	2
2	sv2458	0	109482	1	2
2	sv2459	0	109500	1	2
2	sv2460	0	109506	1	2
2	sv2461	0	109608	1	2
2	sv2462	0	109623	1	2
2	sv2463	0	109773	1	2
2	sv2464	0	109845	1	2
2	sv2465	0	109953	1	2
2	sv2466	0	109980	1	2
2	sv2467	0	109992	1	2
2	sv2468	0	109997	1	2
2	sv2469	0	110024	1	2
2	sv2470	0	110028	1	2
2	sv2471	0	110153	1	2
2	sv2472	0	110335	1	2
2	sv2473	0	110550	1	2
2	sv2474	0	110721	1	2
2	sv2475	0	110743	1	2
2	sv2476	0	110746	1	2
2	sv2477	0	110806	1	2
2	sv2478	0	110927	1	2
2	sv2479	0	111288	1	2
2	sv2480	0	111306	1	2
2	sv2481	0	111639	1	2
2	sv2482	0	111661	1	2
2	sv2483	0	111699	1	2
2	sv2484	0	111739	1	2
2	sv2485	0	111751	1	2
2	sv2486	0	111775	1	2
2	sv2487	0	111916	1	2
2	sv2488	0	111931	1	2
2	sv2489	0	111970	1	2
2	sv2490	0	111999	1	2
2	sv2491	0	112018	1	2
2	sv2492	0	112077	1	2
2	sv2493	0	112231	1	2
2	sv2494	0	112335	1	2
2	sv2495	0	112351	1	2
2	sv2496	0	112372	1	2
2	sv2497	0	112378	1	2
2	sv2498	0	112399	1	2
2	sv2499	0	112452	1	2
2	sv2500	0	112454	1	2
2	sv2501	0	112457	1	2
2	sv2502	0	112501	1	2
2	sv2503	0	112527	1	2
2	sv2504	0	112537	1	2
2	sv2505	0	112544	1	2
2	sv2506	0	112591	1	2
2	sv2507	0	112592	1	2
2	sv2508	0	112618	1	2
2	sv2509	0	112684	1	2
2	sv2510	0	112699	1	2
2	sv2511	0	112742	1	2
2	sv2512	0	113236	1	2
2	sv2513	0	113452	1	2
2	sv2514	0	114016	1	2
2	sv2515	0	114256	1	2
2	sv2516	0	114665	1	2
2	sv2517	0	114676	1	2
2	sv2518	0	114766	1	2
2	sv2519	0	114793	1	2
2	sv2520	0	115049	1	2
2	sv2521	0	115263	1	2
2	sv2522	0	115285	1	2
2	sv2523	0	115340	1	2
2	sv2524	0	115635	1	2
2	sv2525	0	115774	1	2
2	sv2526	0	115778	1	2
2	sv2527	0	115924	1	2
2	sv2528	0	116038	1	2
2	sv2529	0	116084	1	2
2	sv2530	0	116102	1	2
2	sv2531	0	116106	1	2
2	sv2532	0	116143	1	2
2	sv2533	0	116476	1	2
2	sv2534	0	116536	1	2
2	sv2535	0	116701	1	2
2	sv2536	0	116704	1	2
2	sv2537	0	116707	1	2
2	sv2538	0	116832	1	2
2	sv2539	0	116848	1	2
2	sv2540	0	116850	1	2
2	sv2541	0	116939	1	2
2	sv2542	0	116947	1	2
2	sv2543	0	116962	1	2
2	sv2544	0	117029	1	2
2	sv2545	0	117085	1	2
2	sv2546	0	117148	1	2
2	sv2547	0	117298	1	2
2	sv2548	0	117318	1	2
2	sv2549	0	117506	1	2
2	sv2550	0	117547	1	2
2	sv2551	0	117595	1	2
2	sv2552	0	117719	1	2
2	sv2553	0	117726	1	2
2	sv2554	0	118205	1	2
2	sv2555	0	118289	1	2
2	sv2556	0	118323	1	2
2	sv2557	0	118422	1	2
2	sv2558	0	118457	1	2
2	sv2559	0	118815	1	2
2	sv2560	0	118818	1	2
2	sv2561	0	118905	1	2
2	sv2562	0	118944	1	2
2	sv2563	0	118962	1	2
2	sv2564	0	119039	1	2
2	sv2565	0	119103	1	2
2	sv2566	0	119170	1	2
2	sv2567	0	119266	1	2
2	sv2568	0	119406	1	2
2	sv2569	0	119446	1	2
2	sv2570	0	119499	1	2
2	sv2571	0	119523	1	2
2	sv2572	0	119573	1	2
2	sv2573	0	119580	1	2
2	sv2574	0	119586	1	2
2	sv2575	0	119604	1	2
2	sv2576	0	119614	1	2
2	sv2577	0	119739	1	2
2	sv2578	0	119892	1	2
2	sv2579	0	119934	1	2
2	sv2580	0	119958	1	2
2	sv2581	0	119961	1	2
2	sv2582	0	120090	1	2
2	sv2583	0	120170	1	2
2	sv2584	0	120430	1	2
2	sv2585	0	120437	1	2
2	sv2586	0	120630	1	2
2	sv2587	0	120701	1	2
2	sv2588	0	120703	1	2
2	sv2589	0	120867	1	2
2	sv2590	0	120888	1	2
2	sv2591	0	121004	1	2
2	sv2592	0	121101	1	2
2	sv2593	0	121110	1	2
2	sv2594	0	121290	1	2
2	sv2595	0	121333	1	2
2	sv2596	0	121413	1	2
2	sv2597	0	121576	1	2
2	sv2598	0	121589	1	2
2	sv2599	0	121800	1	2
2	sv2600	0	121809	1	2
2	sv2601	0	121848	1	2
2	sv2602	0	121899	1	2
2	sv2603	0	122705	1	2
2	sv2604	0	122981	1	2
2	sv2605	0	122984	1	2
2	sv2606	0	122996	1	2
2	sv2607	0	123023	1	2
2	sv2608	0	123301	1	2
2	sv2609	0	123311	1	2
2	sv2610	0	123316	1	2
2	sv2611	0	123320	1	2
2	sv2612	0	123339	1	2
2	sv2613	0	123635	1	2
2	sv2614	0	123675	1	2
2	sv2615	0	123764	1	2
2	sv2616	0	123800	1	2
2	sv2617	0	123863	1	2
2	sv2618	0	123889	1	2
2	sv2619	0	123944	1	2
2	sv2620	0	123952	1	2
2	sv2621	0	124007	1	2
2	sv2622	0	124115	1	2
2	sv2623	0	124286	1	2
2	sv2624	0	124505	1	2
2	sv2625	0	124595	1	2
2	sv2626	0	124616	1	2
2	sv2627	0	124721	1	2
2	sv2628	0	124916	1	2
2	sv2629	0	124932	1	2
2	sv2630	0	124942	1	2
2	sv2631	0	124959	1	2
2	sv2632	0	124966	1	2
2	sv2633	0	125022	1	2
2	sv2634	0	125552	1	2
2	sv2635	0	125786	1	2
2	sv2636	0	125843	1	2
2	sv2637	0	126080	1	2
2	sv2638	0	126130	1	2
2	sv2639	0	126253	1	2
2	sv2640	0	126335	1	2
2	sv2641	0	126692	1	2
2	sv2642	0	126813	1	2
2	sv2643	0	126836	1	2
2	sv2644	0	126920	1	2
2	sv2645	0	127166	1	2
2	sv2646	0	127596	1	2
2	sv2647	0	127620	1	2
2	sv2648	0	127625	1	2
2	sv2649	0	127964	1	2
2	sv2650	0	128153	1	2
2	sv2651	0	128244	1	2
2	sv2652	0	128282	1	2
2	sv2653	0	128423	1	2
2	sv2654	0	128479	1	2
2	sv2655	0	128480	1	2
2	sv2656	0	128669	1	2
2	sv2657	0	128935	1	2
2	sv2658	0	128957	1	2
2	sv2659	0	129254	1	2
2	sv2660	0	129308	1	2
2	sv2661	0	129347	1	2
2	sv2662	0	129362	1	2
2	sv2663	0	129386	1	2
2	sv2664	0	129437	1	2
2	sv2665	0	129488	1	2
2	sv2666	0	129668	1	2
2	sv2667	0	129692	1	2
2	sv2668	0	130349	1	2
2	sv2669	0	130769	1	2
2	sv2670	0	130976	1	2
2	sv2671	0	130988	1	2
2	sv2672	0	131020	1	2
2	sv2673	0	131051	1	2
2	sv2674	0	131140	1	2
2	sv2675	0	131705	1	2
2	sv2676	0	131783	1	2
2	sv2677	0	132147	1	2
2	sv2678	0	132280	1	2
2	sv2679	0	132435	1	2
2	sv2680	0	132482	1	2
2	sv2681	0	132489	1	2
2	sv2682	0	132564	1	2
2	sv2683	0	132576	1	2
2	sv2684	0	132654	1	2
2	sv2685	0	132663	1	2
2	sv2686	0	132890	1	2
2	sv2687	0	132945	1	2
2	sv2688	0	132975	1	2
2	sv2689	0	133239	1	2
2	sv2690	0	133355	1	2
2	sv2691	0	133440	1	2
2	sv2692	0	133590	1	2
2	sv2693	0	133595	1	2
2	sv2694	0	133612	1	2
2	sv2695	0	133656	1	2
2	sv2696	0	133742	1	2
2	sv2697	0	133779	1	2
2	sv2698	0	134090	1	2
2	sv2699	0	135183	1	2
2	sv2700	0	135214	1	2
2	sv2701	0	135402	1	2
2	sv2702	0	135630	1	2
2	sv2703	0	135827	1	2
2	sv2704	0	135898	1	2
2	sv2705	0	135912	1	2
2	sv2706	0	135923	1	2
2	sv2707	0	135925	1	2
2	sv2708	0	136173	1	2
2	sv2709	0	136243	1	2
2	sv2710	0	136582	1	2
2	sv2711	0	136632	1	2
2	sv2712	0	136838	1	2
2	sv2713	0	136889	1	2
2	sv2714	0	137152	1	2
2	sv2715	0	137194	1	2
2	sv2716	0	137272	1	2
2	sv2717	0	137341	1	2
2	sv2718	0	137665	1	2
2	sv2719	0	137801	1	2
2	sv2720	0	137954	1	2
2	sv2721	0	138068	1	2
2	sv2722	0	138095	1	2
2	sv2723	0	138102	1	2
2	sv2724	0	138122	1	2
2	sv2725	0	138167	1	2
2	sv2726	0	138210	1	2
2	sv2727	0	138686	1	2
2	sv2728	0	138698	1	2
2	sv2729	0	138734	1	2
2	sv2730	0	138818	1	2
2	sv2731	0	138835	1	2
2	sv2732	0	139079	1	2
2	sv2733	0	139546	1	2
2	sv2734	0	139748	1	2
2	sv2735	0	139895	1	2
2	sv2736	0	140021	1	2
2	sv2737	0	140061	1	2
2	sv2738	0	140360	1	2
2	sv2739	0	140383	1	2
2	sv2740	0	140633	1	2
2	sv2741	0	140643	1	2
2	sv2742	0	140728	1	2
2	sv2743	0	140863	1	2
2	sv2744	0	141015	1	2
2	sv2745	0	141152	1	2
2	sv2746	0	141175	1	2
2	sv2747	0	141191	1	2
2	sv2748	0	141207	1	2
2	sv2749	0	141215	1	2
2	sv2750	0	141553	1	2
2	sv2751	0	141579	1	2
2	sv2752	0	141987	1	2
2	sv2753	0	142133	1	2
2	sv2754	0	142181	1	2
2	sv2755	0	142364	1	2
2	sv2756	0	142804	1	2
2	sv2757	0	142980	1	2
2	sv2758	0	143127	1	2
2	sv2759	0	143136	1	2
2	sv2760	0	143142	1	2
2	sv2761	0	143298	1	2
2	sv2762	0	143327	1	2
2	sv2763	0	143329	1	2
2	sv2764	0	143335	1	2
2	sv2765	0	143354	1	2
2	sv2766	0	143356	1	2
2	sv2767	0	143443	1	2
2	sv2768	0	143491	1	2
2	sv2769	0	143613	1	2
2	sv2770	0	143627	1	2
2	sv2771	0	143759	1	2
2	sv2772	0	143764	1	2
2	sv2773	0	143776	1	2
2	sv2774	0	144151	1	2
2	sv2775	0	144190	1	2
2	sv2776	0	144211	1	2
2	sv2777	0	144214	1	2
2	sv2778	0	144294	1	2
2	sv2779	0	144610	1	2
2	sv2780	0	144658	1	2
2	sv2781	0	144660	1	2
2	sv2782	0	144742	1	2
2	sv2783	0	144820	1	2
2	sv2784	0	144853	1	2
2	sv2785	0	144937	1	2
2	sv2786	0	144991	1	2
2	sv2787	0	145108	1	2
2	sv2788	0	145399	1	2
2	sv2789	0	145459	1	2
2	sv2790	0	145474	1	2
2	sv2791	0	145486	1	2
2	sv2792	0	145735	1	2
2	sv2793	0	146027	1	2
2	sv2794	0	146107	1	2
2	sv2795	0	146113	1	2
2	sv2796	0	146114	1	2
2	sv2797	0	146129	1	2
2	sv2798	0	146169	1	2
2	sv2799	0	146217	1	2
2	sv2800	0	146248	1	2
2	sv2801	0	146288	1	2
2	sv2802	0	146312	1	2
2	sv2803	0	146333	1	2
2	sv2804	0	146444	1	2
2	sv2805	0	146609	1	2
2	sv2806	0	146672	1	2
2	sv2807	0	146699	1	2
2	sv2808	0	146891	1	2
2	sv2809	0	146950	1	2
2	sv2810	0	146992	1	2
2	sv2811	0	147197	1	2
2	sv2812	0	147417	1	2
2	sv2813	0	147484	1	2
2	sv2814	0	147685	1	2
2	sv2815	0	148172	1	2
2	sv2816	0	148327	1	2
2	sv2817	0	148429	1	2
2	sv2818	0	148600	1	2
2	sv2819	0	148726	1	2
2	sv2820	0	149026	1	2
2	sv2821	0	149182	1	2
2	sv2822	0	149400	1	2
2	sv2823	0	149549	1	2
2	sv2824	0	149762	1	2
2	sv2825	0	149779	1	2
2	sv2826	0	149857	1	2
2	sv2827	0	149872	1	2
2	sv2828	0	149962	1	2
2	sv2829	0	150056	1	2
2	sv2830	0	150200	1	2
2	sv2831	0	150296	1	2
2	sv2832	0	150422	1	2
2	sv2833	0	150513	1	2
2	sv2834	0	150654	1	2
2	sv2835	0	150781	1	2
2	sv2836	0	151212	1	2
2	sv2837	0	151365	1	2
2	sv2838	0	151376	1	2
2	sv2839	0	151397	1	2
2	sv2840	0	151407	1	2
2	sv2841	0	151574	1	2
2	sv2842	0	151682	1	2
2	sv2843	0	151709	1	2
2	sv2844	0	151724	1	2
2	sv2845	0	151856	1	2
2	sv2846	0	151946	1	2
2	sv2847	0	151976	1	2
2	sv2848	0	152073	1	2
2	sv2849	0	152171	1	2
2	sv2850	0	152204	1	2
2	sv2851	0	152366	1	2
2	sv2852	0	152423	1	2
2	sv2853	0	152451	1	2
2	sv2854	0	152455	1	2
2	sv2855	0	152528	1	2
2	sv2856	0	152612	1	2
2	sv2857	0	152624	1	2
2	sv2858	0	152690	1	2
2	sv2859	0	152894	1	2
2	sv2860	0	152949	1	2
2	sv2861	0	153007	1	2
2	sv2862	0	153035	1	2
2	sv2863	0	153155	1	2
2	sv2864	0	153547	1	2
2	sv2865	0	153650	1	2
2	sv2866	0	153858	1	2
2	sv2867	0	154001	1	2
2	sv2868	0	154025	1	2
2	sv2869	0	154142	1	2
2	sv2870	0	154160	1	2
2	sv2871	0	154190	1	2
2	sv2872	0	154216	1	2
2	sv2873	0	154235	1	2
2	sv2874	0	154241	1	2
2	sv2875	0	154283	1	2
2	sv2876	0	154331	1	2
2	sv2877	0	154545	1	2
2	sv2878	0	154645	1	2
2	sv2879	0	154740	1	2
2	sv2880	0	154799	1	2
2	sv2881	0	154884	1	2
2	sv2882	0	155135	1	2
2	sv2883	0	155317	1	2
2	sv2884	0	155354	1	2
2	sv2885	0	155527	1	2
2	sv2886	0	155591	1	2
2	sv2887	0	155780	1	2
2	sv2888	0	155783	1	2
2	sv2889	0	155846	1	2
2	sv2890	0	155972	1	2
2	sv2891	0	156194	1	2
2	sv2892	0	156261	1	2
2	sv2893	0	156545	1	2
2	sv2894	0	156608	1	2
2	sv2895	0	156650	1	2
2	sv2896	0	156652	1	2
2	sv2897	0	156902	1	2
2	sv2898	0	158114	1	2
2	sv2899	0	158200	1	2
2	sv2900	0	158456	1	2
2	sv2901	0	158475	1	2
2	sv2902	0	158591	1	2
2	sv2903	0	158606	1	2
2	sv2904	0	158953	1	2
2	sv2905	0	159067	1	2
2	sv2906	0	159079	1	2
2	sv2907	0	159397	1	2
2	sv2908	0	159427	1	2
2	sv2909	0	159595	1	2
2	sv2910	0	159797	1	2
2	sv2911	0	159891	1	2
2	sv2912	0	159926	1	2
2	sv2913	0	159929	1	2
2	sv2914	0	160200	1	2
2	sv2915	0	160403	1	2
2	sv2916	0	160618	1	2
2	sv2917	0	160810	1	2
2	sv2918	0	161065	1	2
2	sv2919	0	161257	1	2
2	sv2920	0	161272	1	2
2	sv2921	0	161297	1	2
2	sv2922	0	161463	1	2
2	sv2923	0	161512	1	2
2	sv2924	0	161757	1	2
2	sv2925	0	161840	1	2
2	sv2926	0	162234	1	2
2	sv2927	0	162251	1	2
2	sv2928	0	162773	1	2
2	sv2929	0	162928	1	2
2	sv2930	0	163080	1	2
2	sv2931	0	163180	1	2
2	sv2932	0	163284	1	2
2	sv2933	0	163349	1	2
2	sv2934	0	163439	1	2
2	sv2935	0	163497	1	2
2	sv2936	0	163787	1	2
2	sv2937	0	163854	1	2
2	sv2938	0	163892	1	2
2	sv2939	0	163967	1	2
2	sv2940	0	164147	1	2
2	sv2941	0	164166	1	2
2	sv2942	0	164378	1	2
2	sv2943	0	164419	1	2
2	sv2944	0	164468	1	2
2	sv2945	0	164474	1	2
2	sv2946	0	164792	1	2
2	sv2947	0	164828	1	2
2	sv2948	0	164914	1	2
2	sv2949	0	164995	1	2
2	sv2950	0	165048	1	2
2	sv2951	0	165049	1	2
2	sv2952	0	165107	1	2
2	sv2953	0	165259	1	2
2	sv2954	0	165525	1	2
2	sv2955	0	165586	1	2
2	sv2956	0	165622	1	2
2	sv2957	0	165754	1	2
2	sv2958	0	165760	1	2
2	sv2959	0	165877	1	2
2	sv2960	0	166019	1	2
2	sv2961	0	166040	1	2
2	sv2962	0	166311	1	2
2	sv2963	0	166364	1	2
2	sv2964	0	166460	1	2
2	sv2965	0	166544	1	2
2	sv2966	0	166572	1	2
2	sv2967	0	166607	1	2
2	sv2968	0	166703	1	2
2	sv2969	0	166816	1	2
2	sv2970	0	166909	1	2
2	sv2971	0	167174	1	2
2	sv2972	0	167373	1	2
2	sv2973	0	167397	1	2
2	sv2974	0	167426	1	2
2	sv2975	0	167527	1	2
2	sv2976	0	167897	1	2
2	sv2977	0	168059	1	2
2	sv2978	0	168150	1	2
2	sv2979	0	168448	1	2
2	sv2980	0	168536	1	2
2	sv2981	0	168653	1	2
2	sv2982	0	168711	1	2
2	sv2983	0	168731	1	2
2	sv2984	0	168747	1	2
2	sv2985	0	168775	1	2
2	sv2986	0	168980	1	2
2	sv2987	0	169483	1	2
2	sv2988	0	169496	1	2
2	sv2989	0	169529	1	2
2	sv2990	0	169566	1	2
2	sv2991	0	169589	1	2
2	sv2992	0	169601	1	2
2	sv2993	0	169621	1	2
2	sv2994	0	169805	1	2
2	sv2995	0	169820	1	2
2	sv2996	0	169875	1	2
2	sv2997	0	169947	1	2
2	sv2998	0	170086	1	2
2	sv2999	0	170206	1	2
2	sv3000	0	170207	1	2
2	sv3001	0	170208	1	2
2	sv3002	0	170254	1	2
2	sv3003	0	170308	1	2
2	sv3004	0	170311	1	2
2	sv3005	0	170320	1	2
2	sv3006	0	170372	1	2
2	sv3007	0	170442	1	2
2	sv3008	0	170790	1	2
2	sv3009	0	171183	1	2
2	sv3010	0	171433	1	2
2	sv3011	0	171570	1	2
2	sv3012	0	171612	1	2
2	sv3013	0	171678	1	2
2	sv3014	0	171729	1	2
2	sv3015	0	172028	1	2
2	sv3016	0	172038	1	2
2	sv3017	0	172113	1	2
2	sv3018	0	172141	1	2
2	sv3019	0	172152	1	2
2	sv3020	0	172171	1	2
2	sv3021	0	172178	1	2
2	sv3022	0	172223	1	2
2	sv3023	0	172245	1	2
2	sv3024	0	172262	1	2
2	sv3025	0	172301	1	2
2	sv3026	0	172302	1	2
2	sv3027	0	172307	1	2
2	sv3028	0	172322	1	2
2	sv3029	0	172323	1	2
2	sv3030	0	172338	1	2
2	sv3031	0	172346	1	2
2	sv3032	0	172488	1	2
2	sv3033	0	172681	1	2
2	sv3034	0	172965	1	2
2	sv3035	0	173028	1	2
2	sv3036	0	173043	1	2
2	sv3037	0	173196	1	2
2	sv3038	0	173259	1	2
2	sv3039	0	173340	1	2
2	sv3040	0	173385	1	2
2	sv3041	0	173488	1	2
2	sv3042	0	173659	1	2
2	sv3043	0	173811	1	2
2	sv3044	0	173814	1	2
2	sv3045	0	173864	1	2
2	sv3046	0	174030	1	2
2	sv3047	0	174060	1	2
2	sv3048	0	174535	1	2
2	sv3049	0	174555	1	2
2	sv3050	0	174597	1	2
2	sv3051	0	174599	1	2
2	sv3052	0	174685	1	2
2	sv3053	0	174688	1	2
2	sv3054	0	174853	1	2
2	sv3055	0	174871	1	2
2	sv3056	0	175054	1	2
2	sv3057	0	175109	1	2
2	sv3058	0	175316	1	2
2	sv3059	0	175409	1	2
2	sv3060	0	175439	1	2
2	sv3061	0	175526	1	2
2	sv3062	0	175625	1	2
2	sv3063	0	175784	1	2
2	sv3064	0	175964	1	2
2	sv3065	0	176009	1	2
2	sv3066	0	176084	1	2
2	sv3067	0	176261	1	2
2	sv3068	0	176684	1	2
2	sv3069	0	177585	1	2
2	sv3070	0	177622	1	2
2	sv3071	0	177793	1	2
2	sv3072	0	178351	1	2
2	sv3073	0	178570	1	2
2	sv3074	0	179110	1	2
2	sv3075	0	179233	1	2
2	sv3076	0	179248	1	2
2	sv3077	0	179257	1	2
2	sv3078	0	179266	1	2
2	sv3079	0	179290	1	2
2	sv3080	0	179410	1	2
2	sv3081	0	179532	1	2
2	sv3082	0	179854	1	2
2	sv3083	0	179872	1	2
2	sv3084	0	180070	1	2
2	sv3085	0	180168	1	2
2	sv3086	0	180244	1	2
2	sv3087	0	180255	1	2
2	sv3088	0	180312	1	2
2	sv3089	0	180372	1	2
2	sv3090	0	180379	1	2
2	sv3091	0	180607	1	2
2	sv3092	0	180832	1	2
2	sv3093	0	180833	1	2
2	sv3094	0	180834	1	2
2	sv3095	0	180990	1	2
2	sv3096	0	181033	1	2
2	sv3097	0	181034	1	2
2	sv3098	0	181279	1	2
2	sv3099	0	181302	1	2
2	sv3100	0	181635	1	2
2	sv3101	0	181646	1	2
2	sv3102	0	181647	1	2
2	sv3103	0	181705	1	2
2	sv3104	0	181873	1	2
2	sv3105	0	182137	1	2
2	sv3106	0	182323	1	2
2	sv3107	0	182360	1	2
2	sv3108	0	182499	1	2
2	sv3109	0	182758	1	2
2	sv3110	0	182892	1	2
2	sv3111	0	182901	1	2
2	sv3112	0	183084	1	2
2	sv3113	0	183117	1	2
2	sv3114	0	183198	1	2
2	sv3115	0	183369	1	2
2	sv3116	0	183456	1	2
2	sv3117	0	183459	1	2
2	sv3118	0	183619	1	2
2	sv3119	0	183726	1	2
2	sv3120	0	183810	1	2
2	sv3121	0	183889	1	2
2	sv3122	0	183913	1	2
2	sv3123	0	184144	1	2
2	sv3124	0	184146	1	2
2	sv3125	0	184218	1	2
2	sv3126	0	184249	1	2
2	sv3127	0	184343	1	2
2	sv3128	0	184372	1	2
2	sv3129	0	184388	1	2
2	sv3130	0	184606	1	2
2	sv3131	0	184647	1	2
2	sv3132	0	184799	1	2
2	sv3133	0	185376	1	2
2	sv3134	0	185442	1	2
2	sv3135	0	185443	1	2
2	sv3136	0	185492	1	2
2	sv3137	0	185526	1	2
2	sv3138	0	185579	1	2
2	sv3139	0	185762	1	2
2	sv3140	0	185891	1	2
2	sv3141	0	185954	1	2
2	sv3142	0	185979	1	2
2	sv3143	0	186008	1	2
2	sv3144	0	186049	1	2
2	sv3145	0	186067	1	2
2	sv3146	0	186185	1	2
2	sv3147	0	186210	1	2
2	sv3148	0	186253	1	2
2	sv3149	0	186322	1	2
2	sv3150	0	186366	1	2
2	sv3151	0	186379	1	2
2	sv3152	0	186397	1	2
2	sv3153	0	186424	1	2
2	sv3154	0	186522	1	2
2	sv3155	0	186525	1	2
2	sv3156	0	186555	1	2
2	sv3157	0	186623	1	2
2	sv3158	0	186648	1	2
2	sv3159	0	186709	1	2
2	sv3160	0	186759	1	2
2	sv3161	0	186778	1	2
2	sv3162	0	186915	1	2
2	sv3163	0	186982	1	2
2	sv3164	0	187139	1	2
2	sv3165	0	187157	1	2
2	sv3166	0	187480	1	2
2	sv3167	0	187552	1	2
2	sv3168	0	187714	1	2
2	sv3169	0	187744	1	2
2	sv3170	0	187788	1	2
2	sv3171	0	187873	1	2
2	sv3172	0	188032	1	2
2	sv3173	0	188701	1	2
2	sv3174	0	188734	1	2
2	sv3175	0	188743	1	2
2	sv3176	0	189209	1	2
2	sv3177	0	189223	1	2
2	sv3178	0	189263	1	2
2	sv3179	0	189352	1	2
2	sv3180	0	189376	1	2
2	sv3181	0	189576	1	2
2	sv3182	0	189673	1	2
2	sv3183	0	189739	1	2
2	sv3184	0	189898	1	2
2	sv3185	0	189918	1	2
2	sv3186	0	190032	1	2
2	sv3187	0	190066	1	2
2	sv3188	0	190255	1	2
2	sv3189	0	190308	1	2
2	sv3190	0	190351	1	2
2	sv3191	0	190355	1	2
2	sv3192	0	190583	1	2
2	sv3193	0	190620	1	2
2	sv3194	0	190670	1	2
2	sv3195	0	190737	1	2
2	sv3196	0	190816	1	2
2	sv3197	0	190881	1	2
2	sv3198	0	190944	1	2
2	sv3199	0	190980	1	2
2	sv3200	0	191050	1	2
2	sv3201	0	191066	1	2
2	sv3202	0	191131	1	2
2	sv3203	0	191377	1	2
2	sv3204	0	191422	1	2
2	sv3205	0	191424	1	2
2	sv3206	0	191470	1	2
2	sv3207	0	191521	1	2
2	sv3208	0	191528	1	2
2	sv3209	0	191563	1	2
2	sv3210	0	191599	1	2
2	sv3211	0	191751	1	2
2	sv3212	0	192038	1	2
2	sv3213	0	192085	1	2
2	sv3214	0	192122	1	2
2	sv3215	0	192148	1	2
2	sv3216	0	192341	1	2
2	sv3217	0	192390	1	2
2	sv3218	0	192576	1	2
2	sv3219	0	192582	1	2
2	sv3220	0	192591	1	2
2	sv3221	0	193122	1	2
2	sv3222	0	193359	1	2
2	sv3223	0	193380	1	2
2	sv3224	0	193383	1	2
2	sv3225	0	193398	1	2
2	sv3226	0	193450	1	2
2	sv3227	0	193513	1	2
2	sv3228	0	193534	1	2
2	sv3229	0	193664	1	2
2	sv3230	0	193867	1	2
2	sv3231	0	193891	1	2
2	sv3232	0	194226	1	2
2	sv3233	0	194364	1	2
2	sv3234	0	194724	1	2
2	sv3235	0	194802	1	2
2	sv3236	0	195009	1	2
2	sv3237	0	195168	1	2
2	sv3238	0	195177	1	2
2	sv3239	0	195180	1	2
2	sv3240	0	195186	1	2
2	sv3241	0	195718	1	2
2	sv3242	0	195719	1	2
2	sv3243	0	195759	1	2
2	sv3244	0	195960	1	2
2	sv3245	0	196066	1	2
2	sv3246	0	196145	1	2
2	sv3247	0	196155	1	2
2	sv3248	0	196206	1	2
2	sv3249	0	196417	1	2
2	sv3250	0	196430	1	2
2	sv3251	0	196454	1	2
2	sv3252	0	196455	1	2
2	sv3253	0	196478	1	2
2	sv3254	0	196492	1	2
2	sv3255	0	196581	1	2
2	sv3256	0	196633	1	2
2	sv3257	0	196686	1	2
2	sv3258	0	196705	1	2
2	sv3259	0	196706	1	2
2	sv3260	0	196732	1	2
2	sv3261	0	196745	1	2
2	sv3262	0	197148	1	2
2	sv3263	0	198110	1	2
2	sv3264	0	198368	1	2
2	sv3265	0	198399	1	2
2	sv3266	0	198430	1	2
2	sv3267	0	198512	1	2
2	sv3268	0	198526	1	2
2	sv3269	0	198605	1	2
2	sv3270	0	198672	1	2
2	sv3271	0	198751	1	2
2	sv3272	0	198778	1	2
2	sv3273	0	198782	1	2
2	sv3274	0	198877	1	2
2	sv3275	0	198891	1	2
2	sv3276	0	198892	1	2
2	sv3277	0	199006	1	2
2	sv3278	0	199131	1	2
2	sv3279	0	199139	1	2
2	sv3280	0	199390	1	2
2	sv3281	0	199445	1	2
2	sv3282	0	199514	1	2
2	sv3283	0	199541	1	2
2	sv3284	0	199762	1	2
2	sv3285	0	199961	1	2
2	sv3286	0	200008	1	2
2	sv3287	0	200483	1	2
2	sv3288	0	200522	1	2
2	sv3289	0	200530	1	2
2	sv3290	0	200968	1	2
2	sv3291	0	201003	1	2
2	sv3292	0	201063	1	2
2	sv3293	0	201350	1	2
2	sv3294	0	201476	1	2
2	sv3295	0	201611	1	2
2	sv3296	0	201647	1	2
2	sv3297	0	201779	1	2
2	sv3298	0	201782	1	2
2	sv3299	0	201868	1	2
2	sv3300	0	201879	1	2
2	sv3301	0	202001	1	2
2	sv3302	0	202108	1	2
2	sv3303	0	202184	1	2
2	sv3304	0	202238	1	2
2	sv3305	0	202296	1	2
2	sv3306	0	202411	1	2
2	sv3307	0	202434	1	2
2	sv3308	0	202509	1	2
2	sv3309	0	202580	1	2
2	sv3310	0	202724	1	2
2	sv3311	0	202739	1	2
2	sv3312	0	202766	1	2
2	sv3313	0	202801	1	2
2	sv3314	0	203084	1	2
2	sv3315	0	203114	1	2
2	sv3316	0	203425	1	2
2	sv3317	0	203480	1	2
2	sv3318	0	203783	1	2
2	sv3319	0	203910	1	2
2	sv3320	0	204179	1	2
2	sv3321	0	204182	1	2
2	sv3322	0	204215	1	2
2	sv3323	0	204404	1	2
2	sv3324	0	204458	1	2
2	sv3325	0	204536	1	2
2	sv3326	0	204923	1	2
2	sv3327	0	204924	1	2
2	sv3328	0	204995	1	2
2	sv3329	0	205079	1	2
2	sv3330	0	205151	1	2
2	sv3331	0	205157	1	2
2	sv3332	0	205343	1	2
2	sv3333	0	205382	1	2
2	sv3334	0	205406	1	2
2	sv3335	0	205478	1	2
2	sv3336	0	205517	1	2
2	sv3337	0	205834	1	2
2	sv3338	0	205891	1	2
2	sv3339	0	206076	1	2
2	sv3340	0	206280	1	2
2	sv3341	0	206369	1	2
2	sv3342	0	206394	1	2
2	sv3343	0	206713	1	2
2	sv3344	0	207171	1	2
2	sv3345	0	207192	1	2
2	sv3346	0	207561	1	2
2	sv3347	0	207727	1	2
2	sv3348	0	207859	1	2
2	sv3349	0	207891	1	2
2	sv3350	0	207923	1	2
2	sv3351	0	208024	1	2
2	sv3352	0	208189	1	2
2	sv3353	0	208213	1	2
2	sv3354	0	208351	1	2
2	sv3355	0	208417	1	2
2	sv3356	0	208471	1	2
2	sv3357	0	208543	1	2
2	sv3358	0	208574	1	2
2	sv3359	0	208648	1	2
2	sv3360	0	208735	1	2
2	sv3361	0	208870	1	2
2	sv3362	0	208879	1	2
2	sv3363	0	208915	1	2
2	sv3364	0	208916	1	2
2	sv3365	0	208963	1	2
2	sv3366	0	209191	1	2
2	sv3367	0	209225	1	2
2	sv3368	0	209245	1	2
2	sv3369	0	209373	1	2
2	sv3370	0	209754	1	2
2	sv3371	0	210006	1	2
2	sv3372	0	210102	1	2
2	sv3373	0	210285	1	2
2	sv3374	0	210582	1	2
2	sv3375	0	210974	1	2
2	sv3376	0	210990	1	2
2	sv3377	0	211332	1	2
2	sv3378	0	211581	1	2
2	sv3379	0	212351	1	2
2	sv3380	0	212495	1	2
2	sv3381	0	212638	1	2
2	sv3382	0	213067	1	2
2	sv3383	0	213545	1	2
2	sv3384	0	213628	1	2
2	sv3385	0	213883	1	2
2	sv3386	0	214190	1	2
2	sv3387	0	214439	1	2
2	sv3388	0	214711	1	2
2	sv3389	0	214801	1	2
2	sv3390	0	214810	1	2
2	sv3391	0	214891	1	2
2	sv3392	0	215181	1	2
2	sv3393	0	215946	1	2
2	sv3394	0	215962	1	2
2	sv3395	0	215989	1	2
2	sv3396	0	216520	1	2
2	sv3397	0	216794	1	2
2	sv3398	0	216962	1	2
2	sv3399	0	217015	1	2
2	sv3400	0	217091	1	2
2	sv3401	0	217109	1	2
2	sv3402	0	217360	1	2
2	sv3403	0	217636	1	2
2	sv3404	0	217676	1	2
2	sv3405	0	217694	1	2
2	sv3406	0	218039	1	2
2	sv3407	0	218414	1	2
2	sv3408	0	218507	1	2
2	sv3409	0	218630	1	2
2	sv3410	0	218666	1	2
2	sv3411	0	218741	1	2
2	sv3412	0	218876	1	2
2	sv3413	0	218957	1	2
2	sv3414	0	219197	1	2
2	sv3415	0	219381	1	2
2	sv3416	0	219410	1	2
2	sv3417	0	219506	1	2
2	sv3418	0	220055	1	2
2	sv3419	0	220122	1	2
2	sv3420	0	220216	1	2
2	sv3421	0	220331	1	2
2	sv3422	0	220403	1	2
2	sv3423	0	220405	1	2
2	sv3424	0	220424	1	2
2	sv3425	0	220451	1	2
2	sv3426	0	227198	1	2
2	sv3427	0	227302	1	2
2	sv3428	0	227328	1	2
2	sv3429	0	227387	1	2
2	sv3430	0	227531	1	2
2	sv3431	0	227881	1	2
2	sv3432	0	228106	1	2
2	sv3433	0	228112	1	2
2	sv3434	0	228148	1	2
2	sv3435	0	228251	1	2
2	sv3436	0	228551	1	2
2	sv3437	0	228581	1	2
2	sv3438	0	228645	1	2
2	sv3439	0	228677	1	2
2	sv3440	0	229155	1	2
2	sv3441	0	229777	1	2
2	sv3442	0	229937	1	2
2	sv3443	0	230037	1	2
2	sv3444	0	230255	1	2
2	sv3445	0	230576	1	2
2	sv3446	0	230733	1	2
2	sv3447	0	230849	1	2
2	sv3448	0	231331	1	2
2	sv3449	0	231614	1	2
2	sv3450	0	231704	1	2
2	sv3451	0	231837	1	2
2	sv3452	0	231923	1	2
2	sv3453	0	231943	1	2
2	sv3454	0	232081	1	2
2	sv3455	0	232488	1	2
2	sv3456	0	232618	1	2
2	sv3457	0	233405	1	2
2	sv3458	0	233587	1	2
2	sv3459	0	234280	1	2
2	sv3460	0	234340	1	2
2	sv3461	0	234385	1	2
2	sv3462	0	234604	1	2
2	sv3463	0	234613	1	2
2	sv3464	0	234673	1	2
2	sv3465	0	234856	1	2
2	sv3466	0	234991	1	2
2	sv3467	0	235113	1	2
2	sv3468	0	235634	1	2
2	sv3469	0	235845	1	2
2	sv3470	0	235857	1	2
2	sv3471	0	235877	1	2
2	sv3472	0	236156	1	2
2	sv3473	0	236313	1	2
2	sv3474	0	236383	1	2
2	sv3475	0	236390	1	2
2	sv3476	0	236391	1	2
2	sv3477	0	236626	1	2
2	sv3478	0	237151	1	2
2	sv3479	0	237541	1	2
2	sv3480	0	237656	1	2
2	sv3481	0	237660	1	2
2	sv3482	0	237732	1	2
2	sv3483	0	237735	1	2
2	sv3484	0	237841	1	2
2	sv3485	0	237902	1	2
2	sv3486	0	237904	1	2
2	sv3487	0	237911	1	2
2	sv3488	0	237939	1	2
2	sv3489	0	237971	1	2
2	sv3490	0	238097	1	2
2	sv3491	0	238111	1	2
2	sv3492	0	238137	1	2
2	sv3493	0	238163	1	2
2	sv3494	0	238181	1	2
2	sv3495	0	238186	1	2
2	sv3496	0	238188	1	2
2	sv3497	0	238189	1	2
2	sv3498	0	238206	1	2
2	sv3499	0	238207	1	2
2	sv3500	0	238231	1	2
2	sv3501	0	238254	1	2
2	sv3502	0	238276	1	2
2	sv3503	0	238336	1	2
2	sv3504	0	238346	1	2
2	sv3505	0	238396	1	2
2	sv3506	0	238401	1	2
2	sv3507	0	238418	1	2
2	sv3508	0	238452	1	2
2	sv3509	0	238453	1	2
2	sv3510	0	238485	1	2
2	sv3511	0	238522	1	2
2	sv3512	0	238524	1	2
2	sv3513	0	238532	1	2
2	sv3514	0	238551	1	2
2	sv3515	0	238608	1	2
2	sv3516	0	238609	1	2
2	sv3517	0	238675	1	2
2	sv3518	0	238676	1	2
2	sv3519	0	238699	1	2
2	sv3520	0	238737	1	2
2	sv3521	0	238829	1	2
2	sv3522	0	238875	1	2
2	sv3523	0	238925	1	2
2	sv3524	0	238944	1	2
2	sv3525	0	239052	1	2
2	sv3526	0	239405	1	2
2	sv3527	0	239434	1	2
2	sv3528	0	239597	1	2
2	sv3529	0	239625	1	2
2	sv3530	0	239864	1	2
2	sv3531	0	240048	1	2
2	sv3532	0	240306	1	2
2	sv3533	0	240542	1	2
2	sv3534	0	240729	1	2
2	sv3535	0	240840	1	2
2	sv3536	0	240866	1	2
2	sv3537	0	240963	1	2
2	sv3538	0	241143	1	2
2	sv3539	0	241196	1	2
2	sv3540	0	241221	1	2
2	sv3541	0	241422	1	2
2	sv3542	0	241482	1	2
2	sv3543	0	241518	1	2
2	sv3544	0	242012	1	2
2	sv3545	0	242038	1	2
2	sv3546	0	242053	1	2
2	sv3547	0	242398	1	2
2	sv3548	0	242434	1	2
2	sv3549	0	242721	1	2
2	sv3550	0	242746	1	2
2	sv3551	0	243436	1	2
2	sv3552	0	243486	1	2
2	sv3553	0	243495	1	2
2	sv3554	0	243576	1	2
2	sv3555	0	243609	1	2
2	sv3556	0	243768	1	2
2	sv3557	0	243780	1	2
2	sv3558	0	243846	1	2
2	sv3559	0	244011	1	2
2	sv3560	0	244215	1	2
2	sv3561	0	244779	1	2
2	sv3562	0	245034	1	2
2	sv3563	0	245073	1	2
2	sv3564	0	245305	1	2
2	sv3565	0	245748	1	2
2	sv3566	0	245877	1	2
2	sv3567	0	246026	1	2
2	sv3568	0	246027	1	2
2	sv3569	0	246059	1	2
2	sv3570	0	246172	1	2
2	sv3571	0	246313	1	2
2	sv3572	0	246331	1	2
2	sv3573	0	246575	1	2
2	sv3574	0	246579	1	2
2	sv3575	0	246816	1	2
2	sv3576	0	246960	1	2
2	sv3577	0	247040	1	2
2	sv3578	0	247069	1	2
2	sv3579	0	247234	1	2
2	sv3580	0	247399	1	2
2	sv3581	0	247522	1	2
2	sv3582	0	247531	1	2
2	sv3583	0	247603	1	2
2	sv3584	0	247759	1	2
2	sv3585	0	247789	1	2
2	sv3586	0	247813	1	2
2	sv3587	0	247963	1	2
2	sv3588	0	247993	1	2
2	sv3589	0	248152	1	2
2	sv3590	0	248212	1	2
2	sv3591	0	248555	1	2
2	sv3592	0	248974	1	2
2	sv3593	0	248980	1	2
2	sv3594	0	249109	1	2
2	sv3595	0	249400	1	2
2	sv3596	0	249533	1	2
2	sv3597	0	249570	1	2
2	sv3598	0	249967	1	2
2	sv3599	0	250466	1	2
2	sv3600	0	250482	1	2
2	sv3601	0	250537	1	2
2	sv3602	0	250774	1	2
2	sv3603	0	250789	1	2
2	sv3604	0	251105	1	2
2	sv3605	0	251664	1	2
2	sv3606	0	251887	1	2
2	sv3607	0	252161	1	2
2	sv3608	0	252166	1	2
2	sv3609	0	252185	1	2
2	sv3610	0	252193	1	2
2	sv3611	0	252244	1	2
2	sv3612	0	252371	1	2
2	sv3613	0	252423	1	2
2	sv3614	0	252475	1	2
2	sv3615	0	252493	1	2
2	sv3616	0	252499	1	2
2	sv3617	0	252572	1	2
2	sv3618	0	252578	1	2
2	sv3619	0	252680	1	2
2	sv3620	0	252704	1	2
2	sv3621	0	252792	1	2
2	sv3622	0	253709	1	2
2	sv3623	0	254030	1	2
2	sv3624	0	254124	1	2
2	sv3625	0	254333	1	2
2	sv3626	0	254368	1	2
2	sv3627	0	254395	1	2
2	sv3628	0	254491	1	2
2	sv3629	0	254728	1	2
2	sv3630	0	254815	1	2
2	sv3631	0	254908	1	2
2	sv3632	0	254913	1	2
2	sv3633	0	255152	1	2
2	sv3634	0	255307	1	2
2	sv3635	0	255960	1	2
2	sv3636	0	255975	1	2
2	sv3637	0	256267	1	2
2	sv3638	0	256925	1	2
2	sv3639	0	256961	1	2
2	sv3640	0	257080	1	2
2	sv3641	0	257430	1	2
2	sv3642	0	257913	1	2
2	sv3643	0	258208	1	2
2	sv3644	0	258211	1	2
2	sv3645	0	258269	1	2
2	sv3646	0	258313	1	2
2	sv3647	0	258409	1	2
2	sv3648	0	258513	1	2
2	sv3649	0	258593	1	2
2	sv3650	0	266474	1	2
2	sv3651	0	266478	1	2
2	sv3652	0	266551	1	2
2	sv3653	0	266622	1	2
2	sv3654	0	266791	1	2
2	sv3655	0	266952	1	2
2	sv3656	0	267051	1	2
2	sv3657	0	267510	1	2
2	sv3658	0	267525	1	2
2	sv3659	0	267594	1	2
2	sv3660	0	267686	1	2
2	sv3661	0	268100	1	2
2	sv3662	0	268167	1	2
2	sv3663	0	268175	1	2
2	sv3664	0	268270	1	2
2	sv3665	0	268319	1	2
2	sv3666	0	268398	1	2
2	sv3667	0	268644	1	2
2	sv3668	0	268895	1	2
2	sv3669	0	268913	1	2
2	sv3670	0	268925	1	2
2	sv3671	0	268930	1	2
2	sv3672	0	268949	1	2
2	sv3673	0	269013	1	2
2	sv3674	0	269025	1	2
2	sv3675	0	269026	1	2
2	sv3676	0	269029	1	2
2	sv3677	0	269036	1	2
2	sv3678	0	269210	1	2
2	sv3679	0	269396	1	2
2	sv3680	0	269402	1	2
2	sv3681	0	269527	1	2
2	sv3682	0	269532	1	2
2	sv3683	0	269578	1	2
2	sv3684	0	269653	1	2
2	sv3685	0	269824	1	2
2	sv3686	0	269904	1	2
2	sv3687	0	269983	1	2
2	sv3688	0	269986	1	2
2	sv3689	0	269987	1	2
2	sv3690	0	270191	1	2
2	sv3691	0	270207	1	2
2	sv3692	0	270573	1	2
2	sv3693	0	271115	1	2
2	sv3694	0	271446	1	2
2	sv3695	0	271598	1	2
2	sv3696	0	271847	1	2
2	sv3697	0	271912	1	2
2	sv3698	0	271982	1	2
2	sv3699	0	271984	1	2
2	sv3700	0	272240	1	2
2	sv3701	0	272267	1	2
2	sv3702	0	272748	1	2
2	sv3703	0	281826	1	2
2	sv3704	0	282024	1	2
2	sv3705	0	282128	1	2
2	sv3706	0	282657	1	2
2	sv3707	0	282738	1	2
2	sv3708	0	283018	1	2
2	sv3709	0	283056	1	2
2	sv3710	0	283092	1	2
2	sv3711	0	283292	1	2
2	sv3712	0	283424	1	2
2	sv3713	0	283431	1	2
2	sv3714	0	283654	1	2
2	sv3715	0	283729	1	2
2	sv3716	0	283800	1	2
2	sv3717	0	283860	1	2
2	sv3718	0	283935	1	2
2	sv3719	0	284077	1	2
2	sv3720	0	284107	1	2
2	sv3721	0	284280	1	2
2	sv3722	0	284437	1	2
2	sv3723	0	284890	1	2
2	sv3724	0	284893	1	2
2	sv3725	0	285109	1	2
2	sv3726	0	285592	1	2
2	sv3727	0	285666	1	2
2	sv3728	0	285688	1	2
2	sv3729	0	285829	1	2
2	sv3730	0	285832	1	2
2	sv3731	0	285979	1	2
2	sv3732	0	286002	1	2
2	sv3733	0	286036	1	2
2	sv3734	0	286327	1	2
2	sv3735	0	286468	1	2
2	sv3736	0	286618	1	2
2	sv3737	0	286708	1	2
2	sv3738	0	286738	1	2
2	sv3739	0	286762	1	2
2	sv3740	0	286855	1	2
2	sv3741	0	286863	1	2
2	sv3742	0	286894	1	2
2	sv3743	0	286939	1	2
2	sv3744	0	287113	1	2
2	sv3745	0	287187	1	2
2	sv3746	0	287260	1	2
2	sv3747	0	287483	1	2
2	sv3748	0	287512	1	2
2	sv3749	0	287551	1	2
2	sv3750	0	287818	1	2
2	sv3751	0	288039	1	2
2	sv3752	0	288081	1	2
2	sv3753	0	288119	1	2
2	sv3754	0	288197	1	2
2	sv3755	0	288273	1	2
2	sv3756	0	288303	1	2
2	sv3757	0	288339	1	2
2	sv3758	0	288379	1	2
2	sv3759	0	288498	1	2
2	sv3760	0	288514	1	2
2	sv3761	0	288671	1	2
2	sv3762	0	288717	1	2
2	sv3763	0	288768	1	2
2	sv3764	0	288773	1	2
2	sv3765	0	288780	1	2
2	sv3766	0	288800	1	2
2	sv3767	0	288809	1	2
2	sv3768	0	288880	1	2
2	sv3769	0	288893	1	2
2	sv3770	0	288924	1	2
2	sv3771	0	288943	1	2
2	sv3772	0	288970	1	2
2	sv3773	0	288980	1	2
2	sv3774	0	288986	1	2
2	sv3775	0	289043	1	2
2	sv3776	0	289069	1	2
2	sv3777	0	289101	1	2
2	sv3778	0	289178	1	2
2	sv3779	0	289328	1	2
2	sv3780	0	289342	1	2
2	sv3781	0	289364	1	2
2	sv3782	0	289391	1	2
2	sv3783	0	289409	1	2
2	sv3784	0	289601	1	2
2	sv3785	0	289642	1	2
2	sv3786	0	289723	1	2
2	sv3787	0	289733	1	2
2	sv3788	0	289906	1	2
2	sv3789	0	289966	1	2
2	sv3790	0	290047	1	2
2	sv3791	0	290233	1	2
2	sv3792	0	290377	1	2
2	sv3793	0	290565	1	2
2	sv3794	0	290696	1	2
2	sv3795	0	290804	1	2
2	sv3796	0	291206	1	2
2	sv3797	0	291653	1	2
2	sv3798	0	292064	1	2
2	sv3799	0	292072	1	2
2	sv3800	0	292193	1	2
2	sv3801	0	292212	1	2
2	sv3802	0	292257	1	2
2	sv3803	0	292269	1	2
2	sv3804	0	292285	1	2
2	sv3805	0	292286	1	2
2	sv3806	0	292290	1	2
2	sv3807	0	292338	1	2
2	sv3808	0	292546	1	2
2	sv3809	0	292578	1	2
2	sv3810	0	292600	1	2
2	sv3811	0	292676	1	2
2	sv3812	0	292716	1	2
2	sv3813	0	292748	1	2
2	sv3814	0	292752	1	2
2	sv3815	0	292755	1	2
2	sv3816	0	292860	1	2
2	sv3817	0	292870	1	2
2	sv3818	0	292964	1	2
2	sv3819	0	292991	1	2
2	sv3820	0	293020	1	2
2	sv3821	0	293057	1	2
2	sv3822	0	293099	1	2
2	sv3823	0	293159	1	2
2	sv3824	0	293284	1	2
2	sv3825	0	293312	1	2
2	sv3826	0	293354	1	2
2	sv3827	0	293399	1	2
2	sv3828	0	293405	1	2
2	sv3829	0	293501	1	2
2	sv3830	0	293504	1	2
2	sv3831	0	293630	1	2
2	sv3832	0	293698	1	2
2	sv3833	0	293963	1	2
2	sv3834	0	294026	1	2
2	sv3835	0	294064	1	2
2	sv3836	0	294067	1	2
2	sv3837	0	294230	1	2
2	sv3838	0	294623	1	2
2	sv3839	0	294937	1	2
2	sv3840	0	294941	1	2
2	sv3841	0	295028	1	2
2	sv3842	0	295037	1	2
2	sv3843	0	295145	1	2
2	sv3844	0	295631	1	2
2	sv3845	0	295912	1	2
2	sv3846	0	295988	1	2
2	sv3847	0	296082	1	2
2	sv3848	0	296198	1	2
2	sv3849	0	296435	1	2
2	sv3850	0	296774	1	2
2	sv3851	0	296867	1	2
2	sv3852	0	297266	1	2
2	sv3853	0	297515	1	2
2	sv3854	0	297970	1	2
2	sv3855	0	298189	1	2
2	sv3856	0	298438	1	2
2	sv3857	0	298678	1	2
2	sv3858	0	298717	1	2
2	sv3859	0	298721	1	2
2	sv3860	0	298732	1	2
2	sv3861	0	298759	1	2
2	sv3862	0	298906	1	2
2	sv3863	0	298966	1	2
2	sv3864	0	298990	1	2
2	sv3865	0	299056	1	2
2	sv3866	0	299092	1	2
2	sv3867	0	299121	1	2
2	sv3868	0	299174	1	2
2	sv3869	0	299176	1	2
2	sv3870	0	299182	1	2
2	sv3871	0	299196	1	2
2	sv3872	0	299230	1	2
2	sv3873	0	299389	1	2
2	sv3874	0	299428	1	2
2	sv3875	0	299462	1	2
2	sv3876	0	299524	1	2
2	sv3877	0	299581	1	2
2	sv3878	0	299680	1	2
2	sv3879	0	299708	1	2
2	sv3880	0	299759	1	2
2	sv3881	0	299876	1	2
2	sv3882	0	299893	1	2
2	sv3883	0	299935	1	2
2	sv3884	0	300111	1	2
2	sv3885	0	301014	1	2
2	sv3886	0	301140	1	2
2	sv3887	0	301182	1	2
2	sv3888	0	301324	1	2
2	sv3889	0	301399	1	2
2	sv3890	0	301406	1	2
2	sv3891	0	301549	1	2
2	sv3892	0	301570	1	2
2	sv3893	0	301589	1	2
2	sv3894	0	301999	1	2
2	sv3895	0	302088	1	2
2	sv3896	0	302192	1	2
2	sv3897	0	302254	1	2
2	sv3898	0	302260	1	2
2	sv3899	0	302285	1	2
2	sv3900	0	302360	1	2
2	sv3901	0	302720	1	2
2	sv3902	0	302822	1	2
2	sv3903	0	302839	1	2
2	sv3904	0	303121	1	2
2	sv3905	0	303125	1	2
2	sv3906	0	303237	1	2
2	sv3907	0	303256	1	2
2	sv3908	0	303262	1	2
2	sv3909	0	303295	1	2
2	sv3910	0	303371	1	2
2	sv3911	0	303435	1	2
2	sv3912	0	303446	1	2
2	sv3913	0	303452	1	2
2	sv3914	0	303465	1	2
2	sv3915	0	303520	1	2
2	sv3916	0	303528	1	2
2	sv3917	0	303537	1	2
2	sv3918	0	303540	1	2
2	sv3919	0	303729	1	2
2	sv3920	0	303891	1	2
2	sv3921	0	303904	1	2
2	sv3922	0	304001	1	2
2	sv3923	0	304221	1	2
2	sv3924	0	304314	1	2
2	sv3925	0	304472	1	2
2	sv3926	0	304737	1	2
2	sv3927	0	304981	1	2
2	sv3928	0	305677	1	2
2	sv3929	0	305991	1	2
2	sv3930	0	306023	1	2
2	sv3931	0	306218	1	2
2	sv3932	0	306376	1	2
2	sv3933	0	306460	1	2
2	sv3934	0	306737	1	2
2	sv3935	0	306970	1	2
2	sv3936	0	306980	1	2
2	sv3937	0	307459	1	2
2	sv3938	0	307537	1	2
2	sv3939	0	307597	1	2
2	sv3940	0	307613	1	2
2	sv3941	0	307634	1	2
2	sv3942	0	307713	1	2
2	sv3943	0	307808	1	2
2	sv3944	0	307810	1	2
2	sv3945	0	307854	1	2
2	sv3946	0	307858	1	2
2	sv3947	0	307919	1	2
2	sv3948	0	307944	1	2
2	sv3949	0	307989	1	2
2	sv3950	0	307994	1	2
2	sv3951	0	308002	1	2
2	sv3952	0	308006	1	2
2	sv3953	0	308083	1	2
2	sv3954	0	308097	1	2
2	sv3955	0	308171	1	2
2	sv3956	0	308205	1	2
2	sv3957	0	308422	1	2
2	sv3958	0	308471	1	2
2	sv3959	0	308477	1	2
2	sv3960	0	308634	1	2
2	sv3961	0	308690	1	2
2	sv3962	0	308816	1	2
2	sv3963	0	309104	1	2
2	sv3964	0	309178	1	2
2	sv3965	0	309264	1	2
2	sv3966	0	309603	1	2
2	sv3967	0	309822	1	2
2	sv3968	0	309939	1	2
2	sv3969	0	310030	1	2
2	sv3970	0	310032	1	2
2	sv3971	0	310088	1	2
2	sv3972	0	310113	1	2
2	sv3973	0	310185	1	2
2	sv3974	0	310381	1	2
2	sv3975	0	310571	1	2
2	sv3976	0	310706	1	2
2	sv3977	0	310972	1	2
2	sv3978	0	310985	1	2
2	sv3979	0	311180	1	2
2	sv3980	0	311267	1	2
2	sv3981	0	311366	1	2
2	sv3982	0	311676	1	2
2	sv3983	0	311864	1	2
2	sv3984	0	312029	1	2
2	sv3985	0	312167	1	2
2	sv3986	0	312389	1	2
2	sv3987	0	312596	1	2
2	sv3988	0	312686	1	2
2	sv3989	0	312860	1	2
2	sv3990	0	312995	1	2
2	sv3991	0	313154	1	2
2	sv3992	0	313283	1	2
2	sv3993	0	313313	1	2
2	sv3994	0	313334	1	2
2	sv3995	0	313427	1	2
2	sv3996	0	313448	1	2
2	sv3997	0	313475	1	2
2	sv3998	0	313595	1	2
2	sv3999	0	313673	1	2
2	sv4000	0	313835	1	2
2	sv4001	0	313868	1	2
2	sv4002	0	313940	1	2
2	sv4003	0	314009	1	2
2	sv4004	0	314141	1	2
2	sv4005	0	314198	1	2
2	sv4006	0	314258	1	2
2	sv4007	0	314330	1	2
2	sv4008	0	314492	1	2
2	sv4009	0	314932	1	2
2	sv4010	0	315082	1	2
2	sv4011	0	315177	1	2
2	sv4012	0	315206	1	2
2	sv4013	0	315267	1	2
2	sv4014	0	315271	1	2
2	sv4015	0	315289	1	2
2	sv4016	0	315344	1	2
2	sv4017	0	315453	1	2
2	sv4018	0	315469	1	2
2	sv4019	0	315524	1	2
2	sv4020	0	315559	1	2
2	sv4021	0	315655	1	2
2	sv4022	0	315835	1	2
2	sv4023	0	315988	1	2
2	sv4024	0	316012	1	2
2	sv4025	0	316150	1	2
2	sv4026	0	316180	1	2
2	sv4027	0	316711	1	2
2	sv4028	0	316739	1	2
2	sv4029	0	316758	1	2
2	sv4030	0	316804	1	2
2	sv4031	0	316890	1	2
2	sv4032	0	316919	1	2
2	sv4033	0	316923	1	2
2	sv4034	0	317248	1	2
2	sv4035	0	317339	1	2
2	sv4036	0	317577	1	2
2	sv4037	0	317648	1	2
2	sv4038	0	317666	1	2
2	sv4039	0	317687	1	2
2	sv4040	0	317726	1	2
2	sv4041	0	317789	1	2
2	sv4042	0	317942	1	2
2	sv4043	0	317955	1	2
2	sv4044	0	318192	1	2
2	sv4045	0	318225	1	2
2	sv4046	0	318379	1	2
2	sv4047	0	318380	1	2
2	sv4048	0	318982	1	2
2	sv4049	0	319000	1	2
2	sv4050	0	319018	1	2
2	sv4051	0	319057	1	2
2	sv4052	0	319087	1	2
2	sv4053	0	319525	1	2
2	sv4054	0	319547	1	2
2	sv4055	0	319717	1	2
2	sv4056	0	319900	1	2
2	sv4057	0	320415	1	2
2	sv4058	0	320491	1	2
2	sv4059	0	320597	1	2
2	sv4060	0	320788	1	2
2	sv4061	0	320836	1	2
2	sv4062	0	320886	1	2
2	sv4063	0	320988	1	2
2	sv4064	0	321385	1	2
2	sv4065	0	321438	1	2
2	sv4066	0	321445	1	2
2	sv4067	0	321773	1	2
2	sv4068	0	321867	1	2
2	sv4069	0	321960	1	2
2	sv4070	0	322122	1	2
2	sv4071	0	322182	1	2
2	sv4072	0	322479	1	2
2	sv4073	0	322620	1	2
2	sv4074	0	322704	1	2
2	sv4075	0	322797	1	2
2	sv4076	0	322869	1	2
2	sv4077	0	322968	1	2
2	sv4078	0	323106	1	2
2	sv4079	0	323173	1	2
2	sv4080	0	323184	1	2
2	sv4081	0	323214	1	2
2	sv4082	0	323577	1	2
2	sv4083	0	324220	1	2
2	sv4084	0	324274	1	2
2	sv4085	0	324455	1	2
2	sv4086	0	324525	1	2
2	sv4087	0	324730	1	2
2	sv4088	0	324887	1	2
2	sv4089	0	324926	1	2
2	sv4090	0	325007	1	2
2	sv4091	0	325175	1	2
2	sv4092	0	325202	1	2
2	sv4093	0	325275	1	2
2	sv4094	0	325533	1	2
2	sv4095	0	325550	1	2
2	sv4096	0	325595	1	2
2	sv4097	0	325634	1	2
2	sv4098	0	325701	1	2
2	sv4099	0	325802	1	2
2	sv4100	0	325889	1	2
2	sv4101	0	326112	1	2
2	sv4102	0	326118	1	2
2	sv4103	0	326179	1	2
2	sv4104	0	326293	1	2
2	sv4105	0	326297	1	2
2	sv4106	0	326339	1	2
2	sv4107	0	326357	1	2
2	sv4108	0	326372	1	2
2	sv4109	0	326394	1	2
2	sv4110	0	326411	1	2
2	sv4111	0	326592	1	2
2	sv4112	0	326660	1	2
2	sv4113	0	326673	1	2
2	sv4114	0	326677	1	2
2	sv4115	0	326680	1	2
2	sv4116	0	326704	1	2
2	sv4117	0	326734	1	2
2	sv4118	0	326744	1	2
2	sv4119	0	326754	1	2
2	sv4120	0	326757	1	2
2	sv4121	0	326765	1	2
2	sv4122	0	326898	1	2
2	sv4123	0	326899	1	2
2	sv4124	0	326919	1	2
2	sv4125	0	327363	1	2
2	sv4126	0	327403	1	2
2	sv4127	0	327596	1	2
2	sv4128	0	327608	1	2
2	sv4129	0	327647	1	2
2	sv4130	0	327685	1	2
2	sv4131	0	327736	1	2
2	sv4132	0	327832	1	2
2	sv4133	0	327989	1	2
2	sv4134	0	328001	1	2
2	sv4135	0	328068	1	2
2	sv4136	0	328093	1	2
2	sv4137	0	328179	1	2
2	sv4138	0	328278	1	2
2	sv4139	0	328531	1	2
2	sv4140	0	328557	1	2
2	sv4141	0	328647	1	2
2	sv4142	0	328908	1	2
2	sv4143	0	329472	1	2
2	sv4144	0	329583	1	2
2	sv4145	0	329654	1	2
2	sv4146	0	329730	1	2
2	sv4147	0	329757	1	2
2	sv4148	0	329880	1	2
2	sv4149	0	329976	1	2
2	sv4150	0	330203	1	2
2	sv4151	0	330495	1	2
2	sv4152	0	330647	1	2
2	sv4153	0	330895	1	2
2	sv4154	0	331253	1	2
2	sv4155	0	331350	1	2
2	sv4156	0	331446	1	2
2	sv4157	0	331527	1	2
2	sv4158	0	331557	1	2
2	sv4159	0	331580	1	2
2	sv4160	0	331783	1	2
2	sv4161	0	331827	1	2
2	sv4162	0	331937	1	2
2	sv4163	0	331973	1	2
2	sv4164	0	332114	1	2
2	sv4165	0	332368	1	2
2	sv4166	0	332412	1	2
2	sv4167	0	332422	1	2
2	sv4168	0	332452	1	2
2	sv4169	0	332471	1	2
2	sv4170	0	332548	1	2
2	sv4171	0	332630	1	2
2	sv4172	0	332657	1	2
2	sv4173	0	332772	1	2
2	sv4174	0	332992	1	2
2	sv4175	0	333015	1	2
2	sv4176	0	333043	1	2
2	sv4177	0	333044	1	2
2	sv4178	0	333078	1	2
2	sv4179	0	333129	1	2
2	sv4180	0	333147	1	2
2	sv4181	0	333194	1	2
2	sv4182	0	333214	1	2
2	sv4183	0	333235	1	2
2	sv4184	0	333319	1	2
2	sv4185	0	333321	1	2
2	sv4186	0	333347	1	2
2	sv4187	0	333866	1	2
2	sv4188	0	334051	1	2
2	sv4189	0	334070	1	2
2	sv4190	0	334368	1	2
2	sv4191	0	334452	1	2
2	sv4192	0	334911	1	2
2	sv4193	0	334938	1	2
2	sv4194	0	335049	1	2
2	sv4195	0	335310	1	2
2	sv4196	0	335919	1	2
2	sv4197	0	335995	1	2
2	sv4198	0	336060	1	2
2	sv4199	0	336564	1	2
2	sv4200	0	336571	1	2
2	sv4201	0	336591	1	2
2	sv4202	0	336720	1	2
2	sv4203	0	336747	1	2
2	sv4204	0	337074	1	2
2	sv4205	0	337075	1	2
2	sv4206	0	337088	1	2
2	sv4207	0	337181	1	2
2	sv4208	0	337320	1	2
2	sv4209	0	337453	1	2
2	sv4210	0	337526	1	2
2	sv4211	0	337567	1	2
2	sv4212	0	337611	1	2
2	sv4213	0	337617	1	2
2	sv4214	0	337897	1	2
2	sv4215	0	338142	1	2
2	sv4216	0	338292	1	2
2	sv4217	0	339200	1	2
2	sv4218	0	339326	1	2
2	sv4219	0	339413	1	2
2	sv4220	0	339542	1	2
2	sv4221	0	339568	1	2
2	sv4222	0	339674	1	2
2	sv4223	0	339813	1	2
2	sv4224	0	339902	1	2
2	sv4225	0	339903	1	2
2	sv4226	0	339966	1	2
2	sv4227	0	340198	1	2
2	sv4228	0	340242	1	2
2	sv4229	0	340305	1	2
2	sv4230	0	340434	1	2
2	sv4231	0	340466	1	2
2	sv4232	0	340644	1	2
2	sv4233	0	340737	1	2
2	sv4234	0	340743	1	2
2	sv4235	0	340757	1	2
2	sv4236	0	340824	1	2
2	sv4237	0	340842	1	2
2	sv4238	0	340843	1	2
2	sv4239	0	340913	1	2
2	sv4240	0	341038	1	2
2	sv4241	0	341216	1	2
2	sv4242	0	341309	1	2
2	sv4243	0	341391	1	2
2	sv4244	0	341451	1	2
2	sv4245	0	341533	1	2
2	sv4246	0	341567	1	2
2	sv4247	0	341715	1	2
2	sv4248	0	341837	1	2
2	sv4249	0	341925	1	2
2	sv4250	0	341973	1	2
2	sv4251	0	341985	1	2
2	sv4252	0	342004	1	2
2	sv4253	0	342023	1	2
2	sv4254	0	342025	1	2
2	sv4255	0	342041	1	2
2	sv4256	0	342048	1	2
2	sv4257	0	342079	1	2
2	sv4258	0	342119	1	2
2	sv4259	0	342383	1	2
2	sv4260	0	342642	1	2
2	sv4261	0	342691	1	2
2	sv4262	0	343086	1	2
2	sv4263	0	343142	1	2
2	sv4264	0	343406	1	2
2	sv4265	0	343415	1	2
2	sv4266	0	343713	1	2
2	sv4267	0	343730	1	2
2	sv4268	0	343769	1	2
2	sv4269	0	343838	1	2
2	sv4270	0	343845	1	2
2	sv4271	0	343970	1	2
2	sv4272	0	344211	1	2
2	sv4273	0	344225	1	2
2	sv4274	0	344282	1	2
2	sv4275	0	344668	1	2
2	sv4276	0	344710	1	2
2	sv4277	0	344769	1	2
2	sv4278	0	344938	1	2
2	sv4279	0	345050	1	2
2	sv4280	0	345172	1	2
2	sv4281	0	345288	1	2
2	sv4282	0	345463	1	2
2	sv4283	0	345609	1	2
2	sv4284	0	345769	1	2
2	sv4285	0	345781	1	2
2	sv4286	0	345802	1	2
2	sv4287	0	345849	1	2
2	sv4288	0	345853	1	2
2	sv4289	0	345955	1	2
2	sv4290	0	346082	1	2
2	sv4291	0	346125	1	2
2	sv4292	0	346270	1	2
2	sv4293	0	346363	1	2
2	sv4294	0	346386	1	2
2	sv4295	0	346452	1	2
2	sv4296	0	346636	1	2
2	sv4297	0	346663	1	2
2	sv4298	0	346741	1	2
2	sv4299	0	347020	1	2
2	sv4300	0	347034	1	2
2	sv4301	0	347227	1	2
2	sv4302	0	347231	1	2
2	sv4303	0	347317	1	2
2	sv4304	0	347502	1	2
2	sv4305	0	347548	1	2
2	sv4306	0	347559	1	2
2	sv4307	0	347560	1	2
2	sv4308	0	347587	1	2
2	sv4309	0	347777	1	2
2	sv4310	0	347803	1	2
2	sv4311	0	347845	1	2
2	sv4312	0	347856	1	2
2	sv4313	0	347935	1	2
2	sv4314	0	348453	1	2
2	sv4315	0	348625	1	2
2	sv4316	0	348664	1	2
2	sv4317	0	348820	1	2
2	sv4318	0	349229	1	2
2	sv4319	0	349446	1	2
2	sv4320	0	349467	1	2
2	sv4321	0	349482	1	2
2	sv4322	0	349506	1	2
2	sv4323	0	349712	1	2
2	sv4324	0	349779	1	2
2	sv4325	0	349820	1	2
2	sv4326	0	349989	1	2
2	sv4327	0	350008	1	2
2	sv4328	0	350030	1	2
2	sv4329	0	350081	1	2
2	sv4330	0	350131	1	2
2	sv4331	0	350135	1	2
2	sv4332	0	350178	1	2
2	sv4333	0	350197	1	2
2	sv4334	0	350323	1	2
2	sv4335	0	350507	1	2
2	sv4336	0	350657	1	2
2	sv4337	0	350675	1	2
2	sv4338	0	350683	1	2
2	sv4339	0	350686	1	2
2	sv4340	0	350695	1	2
2	sv4341	0	350698	1	2
2	sv4342	0	350764	1	2
2	sv4343	0	350792	1	2
2	sv4344	0	350797	1	2
2	sv4345	0	350931	1	2
2	sv4346	0	351158	1	2
2	sv4347	0	351335	1	2
2	sv4348	0	351436	1	2
2	sv4349	0	351440	1	2
2	sv4350	0	351623	1	2
2	sv4351	0	351999	1	2
2	sv4352	0	352358	1	2
2	sv4353	0	352513	1	2
2	sv4354	0	352655	1	2
2	sv4355	0	352751	1	2
2	sv4356	0	353774	1	2
2	sv4357	0	353810	1	2
2	sv4358	0	353932	1	2
2	sv4359	0	354093	1	2
2	sv4360	0	354321	1	2
2	sv4361	0	354332	1	2
2	sv4362	0	354452	1	2
2	sv4363	0	354617	1	2
2	sv4364	0	354704	1	2
2	sv4365	0	354720	1	2
2	sv4366	0	355034	1	2
2	sv4367	0	355151	1	2
2	sv4368	0	355406	1	2
2	sv4369	0	355564	1	2
2	sv4370	0	355613	1	2
2	sv4371	0	355622	1	2
2	sv4372	0	355626	1	2
2	sv4373	0	355688	1	2
2	sv4374	0	355748	1	2
2	sv4375	0	355862	1	2
2	sv4376	0	355918	1	2
2	sv4377	0	356060	1	2
2	sv4378	0	356064	1	2
2	sv4379	0	356128	1	2
2	sv4380	0	356221	1	2
2	sv4381	0	356462	1	2
2	sv4382	0	356546	1	2
2	sv4383	0	356648	1	2
2	sv4384	0	356897	1	2
2	sv4385	0	356920	1	2
2	sv4386	0	357536	1	2
2	sv4387	0	357539	1	2
2	sv4388	0	357641	1	2
2	sv4389	0	357752	1	2
2	sv4390	0	357790	1	2
2	sv4391	0	358877	1	2
2	sv4392	0	359006	1	2
2	sv4393	0	359116	1	2
2	sv4394	0	359186	1	2
2	sv4395	0	359192	1	2
2	sv4396	0	359471	1	2
2	sv4397	0	359489	1	2
2	sv4398	0	359504	1	2
2	sv4399	0	359576	1	2
2	sv4400	0	359654	1	2
2	sv4401	0	359951	1	2
2	sv4402	0	359957	1	2
2	sv4403	0	359978	1	2
2	sv4404	0	360477	1	2
2	sv4405	0	360862	1	2
2	sv4406	0	361269	1	2
2	sv4407	0	361315	1	2
2	sv4408	0	361354	1	2
2	sv4409	0	361468	1	2
2	sv4410	0	361480	1	2
2	sv4411	0	361648	1	2
2	sv4412	0	361669	1	2
2	sv4413	0	361939	1	2
2	sv4414	0	362082	1	2
2	sv4415	0	362104	1	2
2	sv4416	0	362537	1	2
2	sv4417	0	362688	1	2
2	sv4418	0	362702	1	2
2	sv4419	0	363628	1	2
2	sv4420	0	363954	1	2
2	sv4421	0	364005	1	2
2	sv4422	0	364175	1	2
2	sv4423	0	364199	1	2
2	sv4424	0	364205	1	2
2	sv4425	0	364214	1	2
2	sv4426	0	364469	1	2
2	sv4427	0	364725	1	2
2	sv4428	0	364796	1	2
2	sv4429	0	364895	1	2
2	sv4430	0	365120	1	2
2	sv4431	0	365126	1	2
2	sv4432	0	365200	1	2
2	sv4433	0	365306	1	2
2	sv4434	0	365326	1	2
2	sv4435	0	365576	1	2
2	sv4436	0	366047	1	2
2	sv4437	0	366249	1	2
2	sv4438	0	366409	1	2
2	sv4439	0	366634	1	2
2	sv4440	0	366946	1	2
2	sv4441	0	367067	1	2
2	sv4442	0	367444	1	2
2	sv4443	0	367614	1	2
2	sv4444	0	367695	1	2
2	sv4445	0	367802	1	2
2	sv4446	0	367900	1	2
2	sv4447	0	368051	1	2
2	sv4448	0	368084	1	2
2	sv4449	0	368442	1	2
2	sv4450	0	368583	1	2
2	sv4451	0	368722	1	2
2	sv4452	0	369025	1	2
2	sv4453	0	369392	1	2
2	sv4454	0	369478	1	2
2	sv4455	0	369530	1	2
2	sv4456	0	369657	1	2
2	sv4457	0	369781	1	2
2	sv4458	0	369891	1	2
2	sv4459	0	370007	1	2
2	sv4460	0	370044	1	2
2	sv4461	0	370535	1	2
2	sv4462	0	370540	1	2
2	sv4463	0	370780	1	2
2	sv4464	0	370918	1	2
2	sv4465	0	370967	1	2
2	sv4466	0	371029	1	2
2	sv4467	0	371686	1	2
2	sv4468	0	371707	1	2
2	sv4469	0	371803	1	2
2	sv4470	0	373209	1	2
2	sv4471	0	373269	1	2
2	sv4472	0	373348	1	2
2	sv4473	0	373349	1	2
2	sv4474	0	373388	1	2
2	sv4475	0	373487	1	2
2	sv4476	0	373488	1	2
2	sv4477	0	373603	1	2
2	sv4478	0	373729	1	2
2	sv4479	0	373731	1	2
2	sv4480	0	373773	1	2
2	sv4481	0	374072	1	2
2	sv4482	0	374149	1	2
2	sv4483	0	374193	1	2
2	sv4484	0	374938	1	2
2	sv4485	0	375013	1	2
2	sv4486	0	375303	1	2
2	sv4487	0	375307	1	2
2	sv4488	0	375370	1	2
2	sv4489	0	375439	1	2
2	sv4490	0	375442	1	2
2	sv4491	0	375505	1	2
2	sv4492	0	375592	1	2
2	sv4493	0	375670	1	2
2	sv4494	0	375675	1	2
2	sv4495	0	375723	1	2
2	sv4496	0	375789	1	2
2	sv4497	0	375801	1	2
2	sv4498	0	375808	1	2
2	sv4499	0	375878	1	2
2	sv4500	0	375942	1	2
2	sv4501	0	375951	1	2
2	sv4502	0	375969	1	2
2	sv4503	0	376020	1	2
2	sv4504	0	376042	1	2
2	sv4505	0	376092	1	2
2	sv4506	0	376093	1	2
2	sv4507	0	376172	1	2
2	sv4508	0	376186	1	2
2	sv4509	0	376230	1	2
2	sv4510	0	376244	1	2
2	sv4511	0	376259	1	2
2	sv4512	0	376281	1	2
2	sv4513	0	376298	1	2
2	sv4514	0	376375	1	2
2	sv4515	0	376405	1	2
2	sv4516	0	376428	1	2
2	sv4517	0	376441	1	2
2	sv4518	0	376523	1	2
2	sv4519	0	376667	1	2
2	sv4520	0	376703	1	2
2	sv4521	0	376898	1	2
2	sv4522	0	376916	1	2
2	sv4523	0	376970	1	2
2	sv4524	0	377269	1	2
2	sv4525	0	377588	1	2
2	sv4526	0	377622	1	2
2	sv4527	0	377657	1	2
2	sv4528	0	377735	1	2
2	sv4529	0	377765	1	2
2	sv4530	0	377771	1	2
2	sv4531	0	377776	1	2
2	sv4532	0	377807	1	2
2	sv4533	0	377820	1	2
2	sv4534	0	377867	1	2
2	sv4535	0	378164	1	2
2	sv4536	0	378218	1	2
2	sv4537	0	378277	1	2
2	sv4538	0	378287	1	2
2	sv4539	0	378474	1	2
2	sv4540	0	378523	1	2
2	sv4541	0	378633	1	2
2	sv4542	0	378639	1	2
2	sv4543	0	378868	1	2
2	sv4544	0	379060	1	2
2	sv4545	0	379105	1	2
2	sv4546	0	379132	1	2
2	sv4547	0	379157	1	2
2	sv4548	0	379168	1	2
2	sv4549	0	379178	1	2
2	sv4550	0	379311	1	2
2	sv4551	0	379407	1	2
2	sv4552	0	379421	1	2
2	sv4553	0	379464	1	2
2	sv4554	0	379470	1	2
2	sv4555	0	379500	1	2
2	sv4556	0	379542	1	2
2	sv4557	0	379598	1	2
2	sv4558	0	379629	1	2
2	sv4559	0	379638	1	2
2	sv4560	0	379695	1	2
2	sv4561	0	379860	1	2
2	sv4562	0	379969	1	2
2	sv4563	0	380108	1	2
2	sv4564	0	380210	1	2
2	sv4565	0	380215	1	2
2	sv4566	0	380359	1	2
2	sv4567	0	380446	1	2
2	sv4568	0	380882	1	2
2	sv4569	0	380911	1	2
2	sv4570	0	380932	1	2
2	sv4571	0	380971	1	2
2	sv4572	0	381013	1	2
2	sv4573	0	381059	1	2
2	sv4574	0	381238	1	2
2	sv4575	0	381258	1	2
2	sv4576	0	381271	1	2
2	sv4577	0	381419	1	2
2	sv4578	0	381431	1	2
2	sv4579	0	381433	1	2
2	sv4580	0	381440	1	2
2	sv4581	0	381465	1	2
2	sv4582	0	381522	1	2
2	sv4583	0	381896	1	2
2	sv4584	0	381922	1	2
2	sv4585	0	382146	1	2
2	sv4586	0	382219	1	2
2	sv4587	0	382252	1	2
2	sv4588	0	382450	1	2
2	sv4589	0	382471	1	2
2	sv4590	0	382571	1	2
2	sv4591	0	382581	1	2
2	sv4592	0	382644	1	2
2	sv4593	0	382823	1	2
2	sv4594	0	382897	1	2
2	sv4595	0	383116	1	2
2	sv4596	0	383276	1	2
2	sv4597	0	383344	1	2
2	sv4598	0	383351	1	2
2	sv4599	0	383378	1	2
2	sv4600	0	383512	1	2
2	sv4601	0	383553	1	2
2	sv4602	0	383707	1	2
2	sv4603	0	383723	1	2
2	sv4604	0	383768	1	2
2	sv4605	0	383866	1	2
2	sv4606	0	384206	1	2
2	sv4607	0	384458	1	2
2	sv4608	0	384464	1	2
2	sv4609	0	384578	1	2
2	sv4610	0	384692	1	2
2	sv4611	0	384884	1	2
2	sv4612	0	384983	1	2
2	sv4613	0	385111	1	2
2	sv4614	0	385265	1	2
2	sv4615	0	385403	1	2
2	sv4616	0	385445	1	2
2	sv4617	0	385559	1	2
2	sv4618	0	385715	1	2
2	sv4619	0	385730	1	2
2	sv4620	0	385759	1	2
2	sv4621	0	385766	1	2
2	sv4622	0	385829	1	2
2	sv4623	0	385925	1	2
2	sv4624	0	386105	1	2
2	sv4625	0	386301	1	2
2	sv4626	0	386474	1	2
2	sv4627	0	386919	1	2
2	sv4628	0	386954	1	2
2	sv4629	0	386957	1	2
2	sv4630	0	387022	1	2
2	sv4631	0	387066	1	2
2	sv4632	0	387231	1	2
2	sv4633	0	387453	1	2
2	sv4634	0	387602	1	2
2	sv4635	0	387923	1	2
2	sv4636	0	387935	1	2
2	sv4637	0	387954	1	2
2	sv4638	0	388325	1	2
2	sv4639	0	388435	1	2
2	sv4640	0	388687	1	2
2	sv4641	0	388769	1	2
2	sv4642	0	388878	1	2
2	sv4643	0	388901	1	2
2	sv4644	0	388997	1	2
2	sv4645	0	389242	1	2
2	sv4646	0	389275	1	2
2	sv4647	0	389867	1	2
2	sv4648	0	389875	1	2
2	sv4649	0	390133	1	2
2	sv4650	0	390138	1	2
2	sv4651	0	390139	1	2
2	sv4652	0	390214	1	2
2	sv4653	0	390252	1	2
2	sv4654	0	390676	1	2
2	sv4655	0	390823	1	2
2	sv4656	0	390895	1	2
2	sv4657	0	391225	1	2
2	sv4658	0	391233	1	2
2	sv4659	0	391457	1	2
2	sv4660	0	391493	1	2
2	sv4661	0	391731	1	2
2	sv4662	0	391895	1	2
2	sv4663	0	392135	1	2
2	sv4664	0	392182	1	2
2	sv4665	0	392509	1	2
2	sv4666	0	392785	1	2
2	sv4667	0	393947	1	2
2	sv4668	0	394181	1	2
2	sv4669	0	394415	1	2
2	sv4670	0	394430	1	2
2	sv4671	0	394461	1	2
2	sv4672	0	394618	1	2
2	sv4673	0	394873	1	2
2	sv4674	0	394933	1	2
2	sv4675	0	395280	1	2
2	sv4676	0	395507	1	2
2	sv4677	0	395656	1	2
2	sv4678	0	395756	1	2
2	sv4679	0	395853	1	2
2	sv4680	0	396145	1	2
2	sv4681	0	396148	1	2
2	sv4682	0	396484	1	2
2	sv4683	0	396556	1	2
2	sv4684	0	396726	1	2
2	sv4685	0	396761	1	2
2	sv4686	0	396779	1	2
2	sv4687	0	396793	1	2
2	sv4688	0	396972	1	2
2	sv4689	0	397114	1	2
2	sv4690	0	397162	1	2
2	sv4691	0	397435	1	2
2	sv4692	0	397570	1	2
2	sv4693	0	397579	1	2
2	sv4694	0	397615	1	2
2	sv4695	0	397645	1	2
2	sv4696	0	397782	1	2
2	sv4697	0	397783	1	2
2	sv4698	0	397813	1	2
2	sv4699	0	397849	1	2
2	sv4700	0	397984	1	2
2	sv4701	0	398314	1	2
2	sv4702	0	398387	1	2
2	sv4703	0	398429	1	2
2	sv4704	0	399687	1	2
2	sv4705	0	399739	1	2
2	sv4706	0	399952	1	2
2	sv4707	0	399991	1	2
2	sv4708	0	400386	1	2
2	sv4709	0	400426	1	2
2	sv4710	0	400486	1	2
2	sv4711	0	400504	1	2
2	sv4712	0	400667	1	2
2	sv4713	0	400907	1	2
2	sv4714	0	401113	1	2
2	sv4715	0	401143	1	2
2	sv4716	0	401176	1	2
2	sv4717	0	401413	1	2
2	sv4718	0	401419	1	2
2	sv4719	0	401588	1	2
2	sv4720	0	401604	1	2
2	sv4721	0	401612	1	2
2	sv4722	0	401823	1	2
2	sv4723	0	401901	1	2
2	sv4724	0	401915	1	2
2	sv4725	0	402138	1	2
2	sv4726	0	402150	1	2
2	sv4727	0	402249	1	2
2	sv4728	0	402281	1	2
2	sv4729	0	402843	1	2
2	sv4730	0	403241	1	2
2	sv4731	0	403244	1	2
2	sv4732	0	403281	1	2
2	sv4733	0	403324	1	2
2	sv4734	0	403354	1	2
2	sv4735	0	403369	1	2
2	sv4736	0	403763	1	2
2	sv4737	0	403944	1	2
2	sv4738	0	404004	1	2
2	sv4739	0	404067	1	2
2	sv4740	0	404090	1	2
2	sv4741	0	404406	1	2
2	sv4742	0	404468	1	2
2	sv4743	0	404586	1	2
2	sv4744	0	404589	1	2
2	sv4745	0	404662	1	2
2	sv4746	0	404844	1	2
2	sv4747	0	404977	1	2
2	sv4748	0	405122	1	2
2	sv4749	0	405275	1	2
2	sv4750	0	405361	1	2
2	sv4751	0	405569	1	2
2	sv4752	0	405843	1	2
2	sv4753	0	405847	1	2
2	sv4754	0	405851	1	2
2	sv4755	0	406051	1	2
2	sv4756	0	406057	1	2
2	sv4757	0	406111	1	2
2	sv4758	0	406115	1	2
2	sv4759	0	406266	1	2
2	sv4760	0	406281	1	2
2	sv4761	0	406300	1	2
2	sv4762	0	406615	1	2
2	sv4763	0	406889	1	2
2	sv4764	0	407067	1	2
2	sv4765	0	407113	1	2
2	sv4766	0	407115	1	2
2	sv4767	0	407146	1	2
2	sv4768	0	407450	1	2
2	sv4769	0	407559	1	2
2	sv4770	0	407563	1	2
2	sv4771	0	407570	1	2
2	sv4772	0	407571	1	2
2	sv4773	0	407645	1	2
2	sv4774	0	407754	1	2
2	sv4775	0	407770	1	2
2	sv4776	0	407771	1	2
2	sv4777	0	407778	1	2
2	sv4778	0	407830	1	2
2	sv4779	0	407831	1	2
2	sv4780	0	407836	1	2
2	sv4781	0	408073	1	2
2	sv4782	0	408107	1	2
2	sv4783	0	408433	1	2
2	sv4784	0	408543	1	2
2	sv4785	0	408644	1	2
2	sv4786	0	408652	1	2
2	sv4787	0	408801	1	2
2	sv4788	0	408838	1	2
2	sv4789	0	408987	1	2
2	sv4790	0	409101	1	2
2	sv4791	0	409116	1	2
2	sv4792	0	409264	1	2
2	sv4793	0	409999	1	2
2	sv4794	0	410148	1	2
2	sv4795	0	410209	1	2
2	sv4796	0	410546	1	2
2	sv4797	0	410850	1	2
2	sv4798	0	410898	1	2
2	sv4799	0	410961	1	2
2	sv4800	0	410992	1	2
2	sv4801	0	410998	1	2
2	sv4802	0	411167	1	2
2	sv4803	0	411233	1	2
2	sv4804	0	411708	1	2
2	sv4805	0	412233	1	2
2	sv4806	0	412313	1	2
2	sv4807	0	412403	1	2
2	sv4808	0	413099	1	2
2	sv4809	0	413111	1	2
2	sv4810	0	413117	1	2
2	sv4811	0	413148	1	2
2	sv4812	0	413264	1	2
2	sv4813	0	413270	1	2
2	sv4814	0	413321	1	2
2	sv4815	0	413777	1	2
2	sv4816	0	414161	1	2
2	sv4817	0	414693	1	2
2	sv4818	0	414756	1	2
2	sv4819	0	414849	1	2
2	sv4820	0	414898	1	2
2	sv4821	0	414912	1	2
2	sv4822	0	414926	1	2
2	sv4823	0	414987	1	2
2	sv4824	0	415314	1	2
2	sv4825	0	415408	1	2
2	sv4826	0	415534	1	2
2	sv4827	0	415575	1	2
2	sv4828	0	415599	1	2
2	sv4829	0	415607	1	2
2	sv4830	0	415620	1	2
2	sv4831	0	415863	1	2
2	sv4832	0	415972	1	2
2	sv4833	0	415997	1	2
2	sv4834	0	416243	1	2
2	sv4835	0	416297	1	2
2	sv4836	0	416328	1	2
2	sv4837	0	416376	1	2
2	sv4838	0	416426	1	2
2	sv4839	0	416559	1	2
2	sv4840	0	416852	1	2
2	sv4841	0	416935	1	2
2	sv4842	0	417154	1	2
2	sv4843	0	417162	1	2
2	sv4844	0	417239	1	2
2	sv4845	0	417503	1	2
2	sv4846	0	417531	1	2
2	sv4847	0	417556	1	2
2	sv4848	0	417588	1	2
2	sv4849	0	417621	1	2
2	sv4850	0	417626	1	2
2	sv4851	0	417729	1	2
2	sv4852	0	417917	1	2
2	sv4853	0	417950	1	2
2	sv4854	0	417959	1	2
2	sv4855	0	417968	1	2
2	sv4856	0	417969	1	2
2	sv4857	0	418007	1	2
2	sv4858	0	418023	1	2
2	sv4859	0	418042	1	2
2	sv4860	0	418045	1	2
2	sv4861	0	418065	1	2
2	sv4862	0	418148	1	2
2	sv4863	0	418150	1	2
2	sv4864	0	418183	1	2
2	sv4865	0	418255	1	2
2	sv4866	0	418288	1	2
2	sv4867	0	418348	1	2
2	sv4868	0	418385	1	2
2	sv4869	0	418399	1	2
2	sv4870	0	418404	1	2
2	sv4871	0	418405	1	2
2	sv4872	0	418420	1	2
2	sv4873	0	418450	1	2
2	sv4874	0	418451	1	2
2	sv4875	0	418484	1	2
2	sv4876	0	418505	1	2
2	sv4877	0	418524	1	2
2	sv4878	0	418629	1	2
2	sv4879	0	418649	1	2
2	sv4880	0	419086	1	2
2	sv4881	0	419139	1	2
2	sv4882	0	419197	1	2
2	sv4883	0	419204	1	2
2	sv4884	0	419221	1	2
2	sv4885	0	419343	1	2
2	sv4886	0	419495	1	2
2	sv4887	0	419931	1	2
2	sv4888	0	419937	1	2
2	sv4889	0	419943	1	2
2	sv4890	0	420047	1	2
2	sv4891	0	420351	1	2
2	sv4892	0	420402	1	2
2	sv4893	0	420411	1	2
2	sv4894	0	420483	1	2
2	sv4895	0	420516	1	2
2	sv4896	0	420567	1	2
2	sv4897	0	420692	1	2
2	sv4898	0	420720	1	2
2	sv4899	0	420843	1	2
2	sv4900	0	420885	1	2
2	sv4901	0	421030	1	2
2	sv4902	0	421082	1	2
2	sv4903	0	421179	1	2
2	sv4904	0	421491	1	2
2	sv4905	0	421574	1	2
2	sv4906	0	421617	1	2
2	sv4907	0	421673	1	2
2	sv4908	0	421691	1	2
2	sv4909	0	421692	1	2
2	sv4910	0	421695	1	2
2	sv4911	0	421704	1	2
2	sv4912	0	421914	1	2
2	sv4913	0	422065	1	2
2	sv4914	0	422076	1	2
2	sv4915	0	422164	1	2
2	sv4916	0	422274	1	2
2	sv4917	0	422283	1	2
2	sv4918	0	422415	1	2
2	sv4919	0	422475	1	2
2	sv4920	0	422583	1	2
2	sv4921	0	422622	1	2
2	sv4922	0	422634	1	2
2	sv4923	0	422762	1	2
2	sv4924	0	422787	1	2
2	sv4925	0	422913	1	2
2	sv4926	0	423054	1	2
2	sv4927	0	423080	1	2
2	sv4928	0	423251	1	2
2	sv4929	0	423351	1	2
2	sv4930	0	423506	1	2
2	sv4931	0	423516	1	2
2	sv4932	0	423518	1	2
2	sv4933	0	423550	1	2
2	sv4934	0	423561	1	2
2	sv4935	0	423618	1	2
2	sv4936	0	423698	1	2
2	sv4937	0	423800	1	2
2	sv4938	0	423950	1	2
2	sv4939	0	424031	1	2
2	sv4940	0	424154	1	2
2	sv4941	0	424193	1	2
2	sv4942	0	424199	1	2
2	sv4943	0	424346	1	2
2	sv4944	0	424367	1	2
2	sv4945	0	424421	1	2
2	sv4946	0	424448	1	2
2	sv4947	0	424451	1	2
2	sv4948	0	424490	1	2
2	sv4949	0	424567	1	2
2	sv4950	0	424607	1	2
2	sv4951	0	424811	1	2
2	sv4952	0	424821	1	2
2	sv4953	0	424859	1	2
2	sv4954	0	424901	1	2
2	sv4955	0	424906	1	2
2	sv4956	0	425188	1	2
2	sv4957	0	425449	1	2
2	sv4958	0	425467	1	2
2	sv4959	0	425500	1	2
2	sv4960	0	425578	1	2
2	sv4961	0	425596	1	2
2	sv4962	0	425780	1	2
2	sv4963	0	425844	1	2
2	sv4964	0	425891	1	2
2	sv4965	0	425982	1	2
2	sv4966	0	426165	1	2
2	sv4967	0	426289	1	2
2	sv4968	0	426299	1	2
2	sv4969	0	426361	1	2
2	sv4970	0	426388	1	2
2	sv4971	0	426400	1	2
2	sv4972	0	426669	1	2
2	sv4973	0	426768	1	2
2	sv4974	0	426776	1	2
2	sv4975	0	426865	1	2
2	sv4976	0	427109	1	2
2	sv4977	0	427377	1	2
2	sv4978	0	427476	1	2
2	sv4979	0	427525	1	2
2	sv4980	0	427545	1	2
2	sv4981	0	427719	1	2
2	sv4982	0	430642	1	2
2	sv4983	0	430846	1	2
2	sv4984	0	431057	1	2
2	sv4985	0	431479	1	2
2	sv4986	0	431521	1	2
2	sv4987	0	431625	1	2
2	sv4988	0	431655	1	2
2	sv4989	0	431663	1	2
2	sv4990	0	431703	1	2
2	sv4991	0	431754	1	2
2	sv4992	0	431761	1	2
2	sv4993	0	431781	1	2
2	sv4994	0	431851	1	2
2	sv4995	0	431912	1	2
2	sv4996	0	431999	1	2
2	sv4997	0	432022	1	2
2	sv4998	0	432025	1	2
2	sv4999	0	432185	1	2
2	sv5000	0	432278	1	2
2	sv5001	0	432284	1	2
2	sv5002	0	432329	1	2
2	sv5003	0	432356	1	2
2	sv5004	0	432415	1	2
2	sv5005	0	432497	1	2
2	sv5006	0	432659	1	2
2	sv5007	0	432767	1	2
2	sv5008	0	432821	1	2
2	sv5009	0	432848	1	2
2	sv5010	0	432851	1	2
2	sv5011	0	433187	1	2
2	sv5012	0	433196	1	2
2	sv5013	0	433226	1	2
2	sv5014	0	433232	1	2
2	sv5015	0	433640	1	2
2	sv5016	0	433856	1	2
2	sv5017	0	434350	1	2
2	sv5018	0	434430	1	2
2	sv5019	0	434484	1	2
2	sv5020	0	434637	1	2
2	sv5021	0	434976	1	2
2	sv5022	0	435201	1	2
2	sv5023	0	435236	1	2
2	sv5024	0	435261	1	2
2	sv5025	0	435279	1	2
2	sv5026	0	435368	1	2
2	sv5027	0	435391	1	2
2	sv5028	0	435637	1	2
2	sv5029	0	435650	1	2
2	sv5030	0	435669	1	2
2	sv5031	0	435843	1	2
2	sv5032	0	435951	1	2
2	sv5033	0	436119	1	2
2	sv5034	0	436236	1	2
2	sv5035	0	436656	1	2
2	sv5036	0	436888	1	2
2	sv5037	0	437154	1	2
2	sv5038	0	437187	1	2
2	sv5039	0	437295	1	2
2	sv5040	0	437307	1	2
2	sv5041	0	437440	1	2
2	sv5042	0	438061	1	2
2	sv5043	0	438085	1	2
2	sv5044	0	438126	1	2
2	sv5045	0	438156	1	2
2	sv5046	0	438300	1	2
2	sv5047	0	438386	1	2
2	sv5048	0	438423	1	2
2	sv5049	0	438492	1	2
2	sv5050	0	438523	1	2
2	sv5051	0	438582	1	2
2	sv5052	0	438656	1	2
2	sv5053	0	438864	1	2
2	sv5054	0	438870	1	2
2	sv5055	0	438919	1	2
2	sv5056	0	438954	1	2
2	sv5057	0	439191	1	2
2	sv5058	0	439486	1	2
2	sv5059	0	439587	1	2
2	sv5060	0	439615	1	2
2	sv5061	0	439836	1	2
2	sv5062	0	439887	1	2
2	sv5063	0	440193	1	2
2	sv5064	0	440220	1	2
2	sv5065	0	440349	1	2
2	sv5066	0	441419	1	2
2	sv5067	0	441520	1	2
2	sv5068	0	441607	1	2
2	sv5069	0	441722	1	2
2	sv5070	0	441772	1	2
2	sv5071	0	441927	1	2
2	sv5072	0	441973	1	2
2	sv5073	0	442040	1	2
2	sv5074	0	442059	1	2
2	sv5075	0	442063	1	2
2	sv5076	0	442233	1	2
2	sv5077	0	442309	1	2
2	sv5078	0	442819	1	2
2	sv5079	0	443543	1	2
2	sv5080	0	443561	1	2
2	sv5081	0	443759	1	2
2	sv5082	0	444181	1	2
2	sv5083	0	444205	1	2
2	sv5084	0	444343	1	2
2	sv5085	0	444358	1	2
2	sv5086	0	444564	1	2
2	sv5087	0	444664	1	2
2	sv5088	0	444774	1	2
2	sv5089	0	444887	1	2
2	sv5090	0	445346	1	2
2	sv5091	0	445482	1	2
2	sv5092	0	445521	1	2
2	sv5093	0	445593	1	2
2	sv5094	0	445614	1	2
2	sv5095	0	445731	1	2
2	sv5096	0	445764	1	2
2	sv5097	0	445794	1	2
2	sv5098	0	445875	1	2
2	sv5099	0	446007	1	2
2	sv5100	0	447057	1	2
2	sv5101	0	447158	1	2
2	sv5102	0	447264	1	2
2	sv5103	0	447300	1	2
2	sv5104	0	447536	1	2
2	sv5105	0	447685	1	2
2	sv5106	0	447707	1	2
2	sv5107	0	447726	1	2
2	sv5108	0	447741	1	2
2	sv5109	0	447876	1	2
2	sv5110	0	448135	1	2
2	sv5111	0	448188	1	2
2	sv5112	0	448470	1	2
2	sv5113	0	448507	1	2
2	sv5114	0	448634	1	2
2	sv5115	0	448816	1	2
2	sv5116	0	448827	1	2
2	sv5117	0	449152	1	2
2	sv5118	0	449253	1	2
2	sv5119	0	449283	1	2
2	sv5120	0	449325	1	2
2	sv5121	0	449416	1	2
2	sv5122	0	449467	1	2
2	sv5123	0	449543	1	2
2	sv5124	0	449588	1	2
2	sv5125	0	450377	1	2
2	sv5126	0	450500	1	2
2	sv5127	0	450742	1	2
2	sv5128	0	450938	1	2
2	sv5129	0	451124	1	2
2	sv5130	0	451343	1	2
2	sv5131	0	451344	1	2
2	sv5132	0	451442	1	2
2	sv5133	0	451454	1	2
2	sv5134	0	451502	1	2
2	sv5135	0	451520	1	2
2	sv5136	0	451599	1	2
2	sv5137	0	452036	1	2
2	sv5138	0	452365	1	2
2	sv5139	0	452375	1	2
2	sv5140	0	452408	1	2
2	sv5141	0	452439	1	2
2	sv5142	0	452891	1	2
2	sv5143	0	453044	1	2
2	sv5144	0	453048	1	2
2	sv5145	0	453411	1	2
2	sv5146	0	453417	1	2
2	sv5147	0	453426	1	2
2	sv5148	0	453575	1	2
2	sv5149	0	453576	1	2
2	sv5150	0	453581	1	2
2	sv5151	0	453718	1	2
2	sv5152	0	453774	1	2
2	sv5153	0	453847	1	2
2	sv5154	0	454021	1	2
2	sv5155	0	454027	1	2
2	sv5156	0	454122	1	2
2	sv5157	0	454135	1	2
2	sv5158	0	454207	1	2
2	sv5159	0	454261	1	2
2	sv5160	0	454272	1	2
2	sv5161	0	454336	1	2
2	sv5162	0	454371	1	2
2	sv5163	0	454401	1	2
2	sv5164	0	454467	1	2
2	sv5165	0	454488	1	2
2	sv5166	0	454587	1	2
2	sv5167	0	454598	1	2
2	sv5168	0	454753	1	2
2	sv5169	0	454872	1	2
2	sv5170	0	454884	1	2
2	sv5171	0	454965	1	2
2	sv5172	0	455010	1	2
2	sv5173	0	455029	1	2
2	sv5174	0	455204	1	2
2	sv5175	0	455407	1	2
2	sv5176	0	455535	1	2
2	sv5177	0	455721	1	2
2	sv5178	0	455991	1	2
2	sv5179	0	456000	1	2
2	sv5180	0	456029	1	2
2	sv5181	0	456055	1	2
2	sv5182	0	456132	1	2
2	sv5183	0	456187	1	2
2	sv5184	0	456231	1	2
2	sv5185	0	456240	1	2
2	sv5186	0	456258	1	2
2	sv5187	0	456336	1	2
2	sv5188	0	456442	1	2
2	sv5189	0	456535	1	2
2	sv5190	0	456657	1	2
2	sv5191	0	456662	1	2
2	sv5192	0	456708	1	2
2	sv5193	0	456718	1	2
2	sv5194	0	456771	1	2
2	sv5195	0	457002	1	2
2	sv5196	0	457014	1	2
2	sv5197	0	457048	1	2
2	sv5198	0	457063	1	2
2	sv5199	0	457101	1	2
2	sv5200	0	457215	1	2
2	sv5201	0	457395	1	2
2	sv5202	0	457416	1	2
2	sv5203	0	457684	1	2
2	sv5204	0	457751	1	2
2	sv5205	0	457818	1	2
2	sv5206	0	458104	1	2
2	sv5207	0	458570	1	2
2	sv5208	0	458604	1	2
2	sv5209	0	458640	1	2
2	sv5210	0	458748	1	2
2	sv5211	0	458800	1	2
2	sv5212	0	458813	1	2
2	sv5213	0	458841	1	2
2	sv5214	0	458919	1	2
2	sv5215	0	459006	1	2
2	sv5216	0	459048	1	2
2	sv5217	0	459093	1	2
2	sv5218	0	459628	1	2
2	sv5219	0	459672	1	2
2	sv5220	0	460203	1	2
2	sv5221	0	460337	1	2
2	sv5222	0	460385	1	2
2	sv5223	0	460418	1	2
2	sv5224	0	460459	1	2
2	sv5225	0	460470	1	2
2	sv5226	0	460561	1	2
2	sv5227	0	460566	1	2
2	sv5228	0	460630	1	2
2	sv5229	0	460668	1	2
2	sv5230	0	460742	1	2
2	sv5231	0	460748	1	2
2	sv5232	0	460876	1	2
2	sv5233	0	460981	1	2
2	sv5234	0	460988	1	2
2	sv5235	0	461012	1	2
2	sv5236	0	461079	1	2
2	sv5237	0	461088	1	2
2	sv5238	0	461718	1	2
2	sv5239	0	461771	1	2
2	sv5240	0	461802	1	2
2	sv5241	0	461817	1	2
2	sv5242	0	461852	1	2
2	sv5243	0	461887	1	2
2	sv5244	0	462116	1	2
2	sv5245	0	462229	1	2
2	sv5246	0	462458	1	2
2	sv5247	0	462560	1	2
2	sv5248	0	462587	1	2
2	sv5249	0	462765	1	2
2	sv5250	0	462814	1	2
2	sv5251	0	462876	1	2
2	sv5252	0	462933	1	2
2	sv5253	0	463266	1	2
2	sv5254	0	463354	1	2
2	sv5255	0	463357	1	2
2	sv5256	0	463509	1	2
2	sv5257	0	463791	1	2
2	sv5258	0	463915	1	2
2	sv5259	0	464374	1	2
2	sv5260	0	464478	1	2
2	sv5261	0	464499	1	2
2	sv5262	0	464655	1	2
2	sv5263	0	464667	1	2
2	sv5264	0	464940	1	2
2	sv5265	0	465012	1	2
2	sv5266	0	465072	1	2
2	sv5267	0	465103	1	2
2	sv5268	0	465156	1	2
2	sv5269	0	465215	1	2
2	sv5270	0	465375	1	2
2	sv5271	0	465417	1	2
2	sv5272	0	465418	1	2
2	sv5273	0	465471	1	2
2	sv5274	0	465493	1	2
2	sv5275	0	465618	1	2
2	sv5276	0	465714	1	2
2	sv5277	0	465824	1	2
2	sv5278	0	465853	1	2
2	sv5279	0	465891	1	2
2	sv5280	0	465979	1	2
2	sv5281	0	466117	1	2
2	sv5282	0	466414	1	2
2	sv5283	0	466676	1	2
2	sv5284	0	466698	1	2
2	sv5285	0	466718	1	2
2	sv5286	0	466724	1	2
2	sv5287	0	466848	1	2
2	sv5288	0	466961	1	2
2	sv5289	0	466995	1	2
2	sv5290	0	467369	1	2
2	sv5291	0	467395	1	2
2	sv5292	0	467538	1	2
2	sv5293	0	467580	1	2
2	sv5294	0	467964	1	2
2	sv5295	0	468033	1	2
2	sv5296	0	468402	1	2
2	sv5297	0	468566	1	2
2	sv5298	0	468804	1	2
2	sv5299	0	468834	1	2
2	sv5300	0	469086	1	2
2	sv5301	0	469119	1	2
2	sv5302	0	469122	1	2
2	sv5303	0	469152	1	2
2	sv5304	0	469344	1	2
2	sv5305	0	469374	1	2
2	sv5306	0	469512	1	2
2	sv5307	0	469575	1	2
2	sv5308	0	469648	1	2
2	sv5309	0	469663	1	2
2	sv5310	0	469766	1	2
2	sv5311	0	469816	1	2
2	sv5312	0	470054	1	2
2	sv5313	0	470150	1	2
2	sv5314	0	470377	1	2
2	sv5315	0	470582	1	2
2	sv5316	0	470609	1	2
2	sv5317	0	470873	1	2
2	sv5318	0	470876	1	2
2	sv5319	0	470903	1	2
2	sv5320	0	471002	1	2
2	sv5321	0	471407	1	2
2	sv5322	0	471470	1	2
2	sv5323	0	471724	1	2
2	sv5324	0	471887	1	2
2	sv5325	0	472037	1	2
2	sv5326	0	472319	1	2
2	sv5327	0	472685	1	2
2	sv5328	0	472718	1	2
2	sv5329	0	472731	1	2
2	sv5330	0	472738	1	2
2	sv5331	0	472853	1	2
2	sv5332	0	473060	1	2
2	sv5333	0	473078	1	2
2	sv5334	0	473093	1	2
2	sv5335	0	473105	1	2
2	sv5336	0	473108	1	2
2	sv5337	0	473109	1	2
2	sv5338	0	473429	1	2
2	sv5339	0	473536	1	2
2	sv5340	0	473668	1	2
2	sv5341	0	473981	1	2
2	sv5342	0	473996	1	2
2	sv5343	0	474031	1	2
2	sv5344	0	474179	1	2
2	sv5345	0	474261	1	2
2	sv5346	0	474281	1	2
2	sv5347	0	474308	1	2
2	sv5348	0	474348	1	2
2	sv5349	0	475007	1	2
2	sv5350	0	475292	1	2
2	sv5351	0	475497	1	2
2	sv5352	0	475721	1	2
2	sv5353	0	475859	1	2
2	sv5354	0	475985	1	2
2	sv5355	0	475994	1	2
2	sv5356	0	476135	1	2
2	sv5357	0	476335	1	2
2	sv5358	0	476506	1	2
2	sv5359	0	476602	1	2
2	sv5360	0	476678	1	2
2	sv5361	0	476730	1	2
2	sv5362	0	476732	1	2
2	sv5363	0	476894	1	2
2	sv5364	0	476910	1	2
2	sv5365	0	476950	1	2
2	sv5366	0	476966	1	2
2	sv5367	0	477006	1	2
2	sv5368	0	477098	1	2
2	sv5369	0	477099	1	2
2	sv5370	0	477156	1	2
2	sv5371	0	477171	1	2
2	sv5372	0	477229	1	2
2	sv5373	0	477246	1	2
2	sv5374	0	477249	1	2
2	sv5375	0	477263	1	2
2	sv5376	0	477277	1	2
2	sv5377	0	477332	1	2
2	sv5378	0	477407	1	2
2	sv5379	0	477576	1	2
2	sv5380	0	478987	1	2
2	sv5381	0	479156	1	2
2	sv5382	0	479276	1	2
2	sv5383	0	479318	1	2
2	sv5384	0	479376	1	2
2	sv5385	0	479536	1	2
2	sv5386	0	479625	1	2
2	sv5387	0	479684	1	2
2	sv5388	0	479744	1	2
2	sv5389	0	479804	1	2
2	sv5390	0	480069	1	2
2	sv5391	0	480074	1	2
2	sv5392	0	480137	1	2
2	sv5393	0	480143	1	2
2	sv5394	0	480150	1	2
2	sv5395	0	480237	1	2
2	sv5396	0	480275	1	2
2	sv5397	0	480510	1	2
2	sv5398	0	480563	1	2
2	sv5399	0	480674	1	2
2	sv5400	0	480723	1	2
2	sv5401	0	480907	1	2
2	sv5402	0	480947	1	2
2	sv5403	0	481103	1	2
2	sv5404	0	481131	1	2
2	sv5405	0	481140	1	2
2	sv5406	0	481146	1	2
2	sv5407	0	481204	1	2
2	sv5408	0	481210	1	2
2	sv5409	0	481261	1	2
2	sv5410	0	481347	1	2
2	sv5411	0	481477	1	2
2	sv5412	0	481661	1	2
2	sv5413	0	481670	1	2
2	sv5414	0	481711	1	2
2	sv5415	0	481964	1	2
2	sv5416	0	482219	1	2
2	sv5417	0	482621	1	2
2	sv5418	0	482636	1	2
2	sv5419	0	482696	1	2
2	sv5420	0	482720	1	2
2	sv5421	0	482828	1	2
2	sv5422	0	483215	1	2
2	sv5423	0	483709	1	2
2	sv5424	0	483713	1	2
2	sv5425	0	483759	1	2
2	sv5426	0	483839	1	2
2	sv5427	0	483939	1	2
2	sv5428	0	483966	1	2
2	sv5429	0	483971	1	2
2	sv5430	0	484110	1	2
2	sv5431	0	484159	1	2
2	sv5432	0	484231	1	2
2	sv5433	0	484506	1	2
2	sv5434	0	484558	1	2
2	sv5435	0	484574	1	2
2	sv5436	0	484617	1	2
2	sv5437	0	484651	1	2
2	sv5438	0	485107	1	2
2	sv5439	0	485257	1	2
2	sv5440	0	485396	1	2
2	sv5441	0	485585	1	2
2	sv5442	0	485633	1	2
2	sv5443	0	485705	1	2
2	sv5444	0	485764	1	2
2	sv5445	0	486033	1	2
2	sv5446	0	486404	1	2
2	sv5447	0	486680	1	2
2	sv5448	0	486737	1	2
2	sv5449	0	486871	1	2
2	sv5450	0	487047	1	2
2	sv5451	0	487420	1	2
2	sv5452	0	487598	1	2
2	sv5453	0	487607	1	2
2	sv5454	0	487661	1	2
2	sv5455	0	487808	1	2
2	sv5456	0	488088	1	2
2	sv5457	0	488348	1	2
2	sv5458	0	488469	1	2
2	sv5459	0	488565	1	2
2	sv5460	0	488579	1	2
2	sv5461	0	488707	1	2
2	sv5462	0	488717	1	2
2	sv5463	0	488755	1	2
2	sv5464	0	488757	1	2
2	sv5465	0	488844	1	2
2	sv5466	0	488875	1	2
2	sv5467	0	488899	1	2
2	sv5468	0	489199	1	2
2	sv5469	0	489223	1	2
2	sv5470	0	489238	1	2
2	sv5471	0	489241	1	2
2	sv5472	0	489253	1	2
2	sv5473	0	489580	1	2
2	sv5474	0	489688	1	2
2	sv5475	0	489703	1	2
2	sv5476	0	489712	1	2
2	sv5477	0	489778	1	2
2	sv5478	0	489805	1	2
2	sv5479	0	490264	1	2
2	sv5480	0	490532	1	2
2	sv5481	0	490612	1	2
2	sv5482	0	491157	1	2
2	sv5483	0	491265	1	2
2	sv5484	0	492025	1	2
2	sv5485	0	492899	1	2
2	sv5486	0	493122	1	2
2	sv5487	0	493123	1	2
2	sv5488	0	493536	1	2
2	sv5489	0	493755	1	2
2	sv5490	0	493841	1	2
2	sv5491	0	493879	1	2
2	sv5492	0	493930	1	2
2	sv5493	0	493942	1	2
2	sv5494	0	493999	1	2
2	sv5495	0	494373	1	2
2	sv5496	0	494549	1	2
2	sv5497	0	494899	1	2
2	sv5498	0	494932	1	2
2	sv5499	0	494992	1	2
2	sv5500	0	495085	1	2
2	sv5501	0	495347	1	2
2	sv5502	0	495468	1	2
2	sv5503	0	495579	1	2
2	sv5504	0	495708	1	2
2	sv5505	0	495784	1	2
2	sv5506	0	495979	1	2
2	sv5507	0	496005	1	2
2	sv5508	0	496048	1	2
2	sv5509	0	496273	1	2
2	sv5510	0	496333	1	2
2	sv5511	0	496369	1	2
2	sv5512	0	496540	1	2
2	sv5513	0	496664	1	2
2	sv5514	0	496879	1	2
2	sv5515	0	497021	1	2
2	sv5516	0	497022	1	2
2	sv5517	0	497477	1	2
2	sv5518	0	497990	1	2
2	sv5519	0	498089	1	2
2	sv5520	0	498203	1	2
2	sv5521	0	498348	1	2
2	sv5522	0	498404	1	2
2	sv5523	0	498500	1	2
2	sv5524	0	498575	1	2
2	sv5525	0	498596	1	2
2	sv5526	0	498623	1	2
2	sv5527	0	498674	1	2
2	sv5528	0	498695	1	2
2	sv5529	0	498782	1	2
2	sv5530	0	498806	1	2
2	sv5531	0	498905	1	2
2	sv5532	0	498911	1	2
2	sv5533	0	498923	1	2
2	sv5534	0	498935	1	2
2	sv5535	0	498937	1	2
2	sv5536	0	498959	1	2
2	sv5537	0	499010	1	2
2	sv5538	0	499017	1	2
2	sv5539	0	499037	1	2
2	sv5540	0	499049	1	2
2	sv5541	0	499070	1	2
2	sv5542	0	499194	1	2
2	sv5543	0	499294	1	2
2	sv5544	0	499401	1	2
2	sv5545	0	499417	1	2
2	sv5546	0	499454	1	2
2	sv5547	0	499475	1	2
2	sv5548	0	499488	1	2
2	sv5549	0	499494	1	2
2	sv5550	0	499601	1	2
2	sv5551	0	499621	1	2
2	sv5552	0	499676	1	2
2	sv5553	0	499780	1	2
2	sv5554	0	499837	1	2
2	sv5555	0	499925	1	2
2	sv5556	0	499937	1	2
2	sv5557	0	500276	1	2
2	sv5558	0	500320	1	2
2	sv5559	0	500417	1	2
2	sv5560	0	500660	1	2
2	sv5561	0	500677	1	2
2	sv5562	0	500795	1	2
2	sv5563	0	500843	1	2
2	sv5564	0	500915	1	2
2	sv5565	0	500944	1	2
2	sv5566	0	500945	1	2
2	sv5567	0	501004	1	2
2	sv5568	0	501073	1	2
2	sv5569	0	501422	1	2
2	sv5570	0	501537	1	2
2	sv5571	0	501831	1	2
2	sv5572	0	501974	1	2
2	sv5573	0	501990	1	2
2	sv5574	0	502029	1	2
2	sv5575	0	502038	1	2
2	sv5576	0	502058	1	2
2	sv5577	0	502224	1	2
2	sv5578	0	502292	1	2
2	sv5579	0	502305	1	2
2	sv5580	0	502313	1	2
2	sv5581	0	502627	1	2
2	sv5582	0	502778	1	2
2	sv5583	0	502827	1	2
2	sv5584	0	502959	1	2
2	sv5585	0	503100	1	2
2	sv5586	0	503196	1	2
2	sv5587	0	503310	1	2
2	sv5588	0	503946	1	2
2	sv5589	0	503967	1	2
2	sv5590	0	504535	1	2
2	sv5591	0	504587	1	2
2	sv5592	0	504615	1	2
2	sv5593	0	504617	1	2
2	sv5594	0	504739	1	2
2	sv5595	0	504741	1	2
2	sv5596	0	504833	1	2
2	sv5597	0	504973	1	2
2	sv5598	0	504994	1	2
2	sv5599	0	505129	1	2
2	sv5600	0	505336	1	2
2	sv5601	0	505389	1	2
2	sv5602	0	505396	1	2
2	sv5603	0	505399	1	2
2	sv5604	0	505640	1	2
2	sv5605	0	505691	1	2
2	sv5606	0	505856	1	2
2	sv5607	0	506237	1	2
2	sv5608	0	506292	1	2
2	sv5609	0	506342	1	2
2	sv5610	0	506364	1	2
2	sv5611	0	506488	1	2
2	sv5612	0	506696	1	2
2	sv5613	0	506715	1	2
2	sv5614	0	506915	1	2
2	sv5615	0	507048	1	2
2	sv5616	0	507219	1	2
2	sv5617	0	507274	1	2
2	sv5618	0	507323	1	2
2	sv5619	0	507473	1	2
2	sv5620	0	507533	1	2
2	sv5621	0	507764	1	2
2	sv5622	0	507938	1	2
2	sv5623	0	508076	1	2
2	sv5624	0	508130	1	2
2	sv5625	0	508226	1	2
2	sv5626	0	508255	1	2
2	sv5627	0	508385	1	2
2	sv5628	0	508631	1	2
2	sv5629	0	508712	1	2
2	sv5630	0	508784	1	2
2	sv5631	0	508875	1	2
2	sv5632	0	508946	1	2
2	sv5633	0	509103	1	2
2	sv5634	0	509108	1	2
2	sv5635	0	509222	1	2
2	sv5636	0	509291	1	2
2	sv5637	0	509321	1	2
2	sv5638	0	509360	1	2
2	sv5639	0	509396	1	2
2	sv5640	0	509507	1	2
2	sv5641	0	509627	1	2
2	sv5642	0	509690	1	2
2	sv5643	0	509717	1	2
2	sv5644	0	509720	1	2
2	sv5645	0	509885	1	2
2	sv5646	0	510017	1	2
2	sv5647	0	510237	1	2
2	sv5648	0	510442	1	2
2	sv5649	0	510488	1	2
2	sv5650	0	510561	1	2
2	sv5651	0	511199	1	2
2	sv5652	0	511436	1	2
2	sv5653	0	511752	1	2
2	sv5654	0	511793	1	2
2	sv5655	0	511832	1	2
2	sv5656	0	511883	1	2
2	sv5657	0	511946	1	2
2	sv5658	0	512222	1	2
2	sv5659	0	512285	1	2
2	sv5660	0	512345	1	2
2	sv5661	0	512788	1	2
2	sv5662	0	512835	1	2
2	sv5663	0	512859	1	2
2	sv5664	0	512880	1	2
2	sv5665	0	512963	1	2
2	sv5666	0	512993	1	2
2	sv5667	0	513067	1	2
2	sv5668	0	513451	1	2
2	sv5669	0	513591	1	2
2	sv5670	0	513601	1	2
2	sv5671	0	513777	1	2
2	sv5672	0	513994	1	2
2	sv5673	0	514077	1	2
2	sv5674	0	514089	1	2
2	sv5675	0	514468	1	2
2	sv5676	0	514746	1	2
2	sv5677	0	514806	1	2
2	sv5678	0	514842	1	2
2	sv5679	0	514893	1	2
2	sv5680	0	514935	1	2
2	sv5681	0	515050	1	2
2	sv5682	0	515097	1	2
2	sv5683	0	515130	1	2
2	sv5684	0	515157	1	2
2	sv5685	0	515211	1	2
2	sv5686	0	515310	1	2
2	sv5687	0	515316	1	2
2	sv5688	0	515320	1	2
2	sv5689	0	515369	1	2
2	sv5690	0	515542	1	2
2	sv5691	0	515709	1	2
2	sv5692	0	515762	1	2
2	sv5693	0	515871	1	2
2	sv5694	0	515876	1	2
2	sv5695	0	515878	1	2
2	sv5696	0	515879	1	2
2	sv5697	0	515936	1	2
2	sv5698	0	515987	1	2
2	sv5699	0	515996	1	2
2	sv5700	0	516343	1	2
2	sv5701	0	516344	1	2
2	sv5702	0	516659	1	2
2	sv5703	0	516797	1	2
2	sv5704	0	516924	1	2
2	sv5705	0	516986	1	2
2	sv5706	0	517153	1	2
2	sv5707	0	517160	1	2
2	sv5708	0	517214	1	2
2	sv5709	0	517253	1	2
2	sv5710	0	517283	1	2
2	sv5711	0	517291	1	2
2	sv5712	0	517334	1	2
2	sv5713	0	517356	1	2
2	sv5714	0	517410	1	2
2	sv5715	0	517470	1	2
2	sv5716	0	517497	1	2
2	sv5717	0	517548	1	2
2	sv5718	0	517631	1	2
2	sv5719	0	517869	1	2
2	sv5720	0	518106	1	2
2	sv5721	0	518133	1	2
2	sv5722	0	518385	1	2
2	sv5723	0	518394	1	2
2	sv5724	0	518844	1	2
2	sv5725	0	519060	1	2
2	sv5726	0	519087	1	2
2	sv5727	0	519317	1	2
2	sv5728	0	519405	1	2
2	sv5729	0	519555	1	2
2	sv5730	0	519605	1	2
2	sv5731	0	519618	1	2
2	sv5732	0	519668	1	2
2	sv5733	0	519859	1	2
2	sv5734	0	519873	1	2
2	sv5735	0	519924	1	2
2	sv5736	0	520147	1	2
2	sv5737	0	520252	1	2
2	sv5738	0	520292	1	2
2	sv5739	0	520340	1	2
2	sv5740	0	520422	1	2
2	sv5741	0	520452	1	2
2	sv5742	0	520537	1	2
2	sv5743	0	520562	1	2
2	sv5744	0	520564	1	2
2	sv5745	0	520611	1	2
2	sv5746	0	520641	1	2
2	sv5747	0	520657	1	2
2	sv5748	0	520670	1	2
2	sv5749	0	520673	1	2
2	sv5750	0	520674	1	2
2	sv5751	0	520751	1	2
2	sv5752	0	520823	1	2
2	sv5753	0	520944	1	2
2	sv5754	0	520962	1	2
2	sv5755	0	520965	1	2
2	sv5756	0	520983	1	2
2	sv5757	0	521049	1	2
2	sv5758	0	521113	1	2
2	sv5759	0	521133	1	2
2	sv5760	0	521138	1	2
2	sv5761	0	521328	1	2
2	sv5762	0	521343	1	2
2	sv5763	0	521399	1	2
2	sv5764	0	521403	1	2
2	sv5765	0	521427	1	2
2	sv5766	0	521433	1	2
2	sv5767	0	521451	1	2
2	sv5768	0	521478	1	2
2	sv5769	0	521571	1	2
2	sv5770	0	521574	1	2
2	sv5771	0	521577	1	2
2	sv5772	0	521586	1	2
2	sv5773	0	521631	1	2
2	sv5774	0	521652	1	2
2	sv5775	0	521820	1	2
2	sv5776	0	521948	1	2
2	sv5777	0	521976	1	2
2	sv5778	0	522035	1	2
2	sv5779	0	522219	1	2
2	sv5780	0	522440	1	2
2	sv5781	0	522441	1	2
2	sv5782	0	522552	1	2
2	sv5783	0	522632	1	2
2	sv5784	0	522636	1	2
2	sv5785	0	522647	1	2
2	sv5786	0	522687	1	2
2	sv5787	0	522696	1	2
2	sv5788	0	522774	1	2
2	sv5789	0	522843	1	2
2	sv5790	0	522849	1	2
2	sv5791	0	522921	1	2
2	sv5792	0	522935	1	2
2	sv5793	0	522969	1	2
2	sv5794	0	523000	1	2
2	sv5795	0	523035	1	2
2	sv5796	0	523037	1	2
2	sv5797	0	523092	1	2
2	sv5798	0	523095	1	2
2	sv5799	0	523127	1	2
2	sv5800	0	523206	1	2
2	sv5801	0	523217	1	2
2	sv5802	0	523218	1	2
2	sv5803	0	523272	1	2
2	sv5804	0	523311	1	2
2	sv5805	0	523386	1	2
2	sv5806	0	523461	1	2
2	sv5807	0	523695	1	2
2	sv5808	0	523760	1	2
2	sv5809	0	523878	1	2
2	sv5810	0	523893	1	2
2	sv5811	0	523926	1	2
2	sv5812	0	524004	1	2
2	sv5813	0	524091	1	2
2	sv5814	0	524097	1	2
2	sv5815	0	524198	1	2
2	sv5816	0	524418	1	2
2	sv5817	0	524475	1	2
2	sv5818	0	524531	1	2
2	sv5819	0	524592	1	2
2	sv5820	0	524659	1	2
2	sv5821	0	524751	1	2
2	sv5822	0	524910	1	2
2	sv5823	0	524916	1	2
2	sv5824	0	524930	1	2
2	sv5825	0	524964	1	2
2	sv5826	0	525342	1	2
2	sv5827	0	525363	1	2
2	sv5828	0	525483	1	2
2	sv5829	0	525492	1	2
2	sv5830	0	525579	1	2
2	sv5831	0	525674	1	2
2	sv5832	0	525840	1	2
2	sv5833	0	525957	1	2
2	sv5834	0	526248	1	2
2	sv5835	0	526366	1	2
2	sv5836	0	526374	1	2
2	sv5837	0	526512	1	2
2	sv5838	0	526527	1	2
2	sv5839	0	526551	1	2
2	sv5840	0	526555	1	2
2	sv5841	0	526568	1	2
2	sv5842	0	526594	1	2
2	sv5843	0	526608	1	2
2	sv5844	0	526612	1	2
2	sv5845	0	526656	1	2
2	sv5846	0	526673	1	2
2	sv5847	0	526690	1	2
2	sv5848	0	526922	1	2
2	sv5849	0	527051	1	2
2	sv5850	0	527183	1	2
2	sv5851	0	527211	1	2
2	sv5852	0	527412	1	2
2	sv5853	0	527451	1	2
2	sv5854	0	527493	1	2
2	sv5855	0	527516	1	2
2	sv5856	0	527518	1	2
2	sv5857	0	527527	1	2
2	sv5858	0	527528	1	2
2	sv5859	0	527601	1	2
2	sv5860	0	527865	1	2
2	sv5861	0	528069	1	2
2	sv5862	0	528079	1	2
2	sv5863	0	528090	1	2
2	sv5864	0	528108	1	2
2	sv5865	0	528206	1	2
2	sv5866	0	528370	1	2
2	sv5867	0	528511	1	2
2	sv5868	0	528592	1	2
2	sv5869	0	528775	1	2
2	sv5870	0	528793	1	2
2	sv5871	0	528998	1	2
2	sv5872	0	529032	1	2
2	sv5873	0	529081	1	2
2	sv5874	0	529129	1	2
2	sv5875	0	529327	1	2
2	sv5876	0	529366	1	2
2	sv5877	0	529418	1	2
2	sv5878	0	529459	1	2
2	sv5879	0	529507	1	2
2	sv5880	0	529552	1	2
2	sv5881	0	529840	1	2
2	sv5882	0	529864	1	2
2	sv5883	0	530040	1	2
2	sv5884	0	530080	1	2
2	sv5885	0	530098	1	2
2	sv5886	0	530153	1	2
2	sv5887	0	530377	1	2
2	sv5888	0	530473	1	2
2	sv5889	0	530521	1	2
2	sv5890	0	530672	1	2
2	sv5891	0	531175	1	2
2	sv5892	0	531256	1	2
2	sv5893	0	531481	1	2
2	sv5894	0	531496	1	2
2	sv5895	0	531982	1	2
2	sv5896	0	532114	1	2
2	sv5897	0	532216	1	2
2	sv5898	0	532347	1	2
2	sv5899	0	532373	1	2
2	sv5900	0	532436	1	2
2	sv5901	0	532473	1	2
2	sv5902	0	532567	1	2
2	sv5903	0	532578	1	2
2	sv5904	0	532609	1	2
2	sv5905	0	532611	1	2
2	sv5906	0	532643	1	2
2	sv5907	0	532654	1	2
2	sv5908	0	532658	1	2
2	sv5909	0	532679	1	2
2	sv5910	0	532705	1	2
2	sv5911	0	532782	1	2
2	sv5912	0	532792	1	2
2	sv5913	0	532810	1	2
2	sv5914	0	532827	1	2
2	sv5915	0	532850	1	2
2	sv5916	0	532864	1	2
2	sv5917	0	532899	1	2
2	sv5918	0	532921	1	2
2	sv5919	0	532929	1	2
2	sv5920	0	532976	1	2
2	sv5921	0	533002	1	2
2	sv5922	0	533095	1	2
2	sv5923	0	533102	1	2
2	sv5924	0	533105	1	2
2	sv5925	0	533216	1	2
2	sv5926	0	533246	1	2
2	sv5927	0	533250	1	2
2	sv5928	0	533278	1	2
2	sv5929	0	533300	1	2
2	sv5930	0	533308	1	2
2	sv5931	0	533310	1	2
2	sv5932	0	533325	1	2
2	sv5933	0	533330	1	2
2	sv5934	0	533395	1	2
2	sv5935	0	533504	1	2
2	sv5936	0	533657	1	2
2	sv5937	0	533672	1	2
2	sv5938	0	533723	1	2
2	sv5939	0	533745	1	2
2	sv5940	0	533760	1	2
2	sv5941	0	533767	1	2
2	sv5942	0	534427	1	2
2	sv5943	0	534460	1	2
2	sv5944	0	534637	1	2
2	sv5945	0	534922	1	2
2	sv5946	0	534996	1	2
2	sv5947	0	535096	1	2
2	sv5948	0	535193	1	2
2	sv5949	0	535535	1	2
2	sv5950	0	535736	1	2
2	sv5951	0	535775	1	2
2	sv5952	0	535883	1	2
2	sv5953	0	535983	1	2
2	sv5954	0	535991	1	2
2	sv5955	0	535995	1	2
2	sv5956	0	536325	1	2
2	sv5957	0	536475	1	2
2	sv5958	0	536637	1	2
2	sv5959	0	536661	1	2
2	sv5960	0	536673	1	2
2	sv5961	0	536682	1	2
2	sv5962	0	536700	1	2
2	sv5963	0	536726	1	2
2	sv5964	0	536751	1	2
2	sv5965	0	536784	1	2
2	sv5966	0	536808	1	2
2	sv5967	0	536859	1	2
2	sv5968	0	537018	1	2
2	sv5969	0	537038	1	2
2	sv5970	0	537039	1	2
2	sv5971	0	537210	1	2
2	sv5972	0	537267	1	2
2	sv5973	0	537282	1	2
2	sv5974	0	537480	1	2
2	sv5975	0	537535	1	2
2	sv5976	0	537661	1	2
2	sv5977	0	537727	1	2
2	sv5978	0	537744	1	2
2	sv5979	0	537804	1	2
2	sv5980	0	537821	1	2
2	sv5981	0	537823	1	2
2	sv5982	0	537829	1	2
2	sv5983	0	537888	1	2
2	sv5984	0	537962	1	2
2	sv5985	0	537981	1	2
2	sv5986	0	538014	1	2
2	sv5987	0	538023	1	2
2	sv5988	0	538048	1	2
2	sv5989	0	538067	1	2
2	sv5990	0	538103	1	2
2	sv5991	0	538121	1	2
2	sv5992	0	538328	1	2
2	sv5993	0	538427	1	2
2	sv5994	0	538428	1	2
2	sv5995	0	538483	1	2
2	sv5996	0	538507	1	2
2	sv5997	0	538606	1	2
2	sv5998	0	538637	1	2
2	sv5999	0	538706	1	2
2	sv6000	0	538793	1	2
2	sv6001	0	538836	1	2
2	sv6002	0	538837	1	2
2	sv6003	0	538897	1	2
2	sv6004	0	538926	1	2
2	sv6005	0	538941	1	2
2	sv6006	0	538990	1	2
2	sv6007	0	539030	1	2
2	sv6008	0	539056	1	2
2	sv6009	0	539105	1	2
2	sv6010	0	539108	1	2
2	sv6011	0	539459	1	2
2	sv6012	0	539480	1	2
2	sv6013	0	539483	1	2
2	sv6014	0	539637	1	2
2	sv6015	0	539738	1	2
2	sv6016	0	539756	1	2
2	sv6017	0	539828	1	2
2	sv6018	0	539908	1	2
2	sv6019	0	539944	1	2
2	sv6020	0	539981	1	2
2	sv6021	0	540015	1	2
2	sv6022	0	540016	1	2
2	sv6023	0	540187	1	2
2	sv6024	0	540238	1	2
2	sv6025	0	540296	1	2
2	sv6026	0	540365	1	2
2	sv6027	0	540405	1	2
2	sv6028	0	541025	1	2
2	sv6029	0	541093	1	2
2	sv6030	0	541103	1	2
2	sv6031	0	541108	1	2
2	sv6032	0	541110	1	2
2	sv6033	0	541111	1	2
2	sv6034	0	541145	1	2
2	sv6035	0	541156	1	2
2	sv6036	0	541178	1	2
2	sv6037	0	541186	1	2
2	sv6038	0	541344	1	2
2	sv6039	0	541358	1	2
2	sv6040	0	541479	1	2
2	sv6041	0	542052	1	2
2	sv6042	0	542121	1	2
2	sv6043	0	542175	1	2
2	sv6044	0	542367	1	2
2	sv6045	0	542430	1	2
2	sv6046	0	542433	1	2
2	sv6047	0	542486	1	2
2	sv6048	0	542535	1	2
2	sv6049	0	542592	1	2
2	sv6050	0	542664	1	2
2	sv6051	0	542895	1	2
2	sv6052	0	543054	1	2
2	sv6053	0	543063	1	2
2	sv6054	0	543092	1	2
2	sv6055	0	543129	1	2
2	sv6056	0	543246	1	2
2	sv6057	0	543264	1	2
2	sv6058	0	543307	1	2
2	sv6059	0	543363	1	2
2	sv6060	0	543393	1	2
2	sv6061	0	543495	1	2
2	sv6062	0	543552	1	2
2	sv6063	0	543588	1	2
2	sv6064	0	543865	1	2
2	sv6065	0	543997	1	2
2	sv6066	0	544134	1	2
2	sv6067	0	544218	1	2
2	sv6068	0	544278	1	2
2	sv6069	0	544298	1	2
2	sv6070	0	544299	1	2
2	sv6071	0	544406	1	2
2	sv6072	0	544459	1	2
2	sv6073	0	544475	1	2
2	sv6074	0	544514	1	2
2	sv6075	0	544654	1	2
2	sv6076	0	544676	1	2
2	sv6077	0	544692	1	2
2	sv6078	0	544739	1	2
2	sv6079	0	544772	1	2
2	sv6080	0	544904	1	2
2	sv6081	0	544912	1	2
2	sv6082	0	544962	1	2
2	sv6083	0	544991	1	2
2	sv6084	0	545201	1	2
2	sv6085	0	545234	1	2
2	sv6086	0	545438	1	2
2	sv6087	0	545558	1	2
2	sv6088	0	545606	1	2
2	sv6089	0	545985	1	2
2	sv6090	0	545996	1	2
2	sv6091	0	545997	1	2
2	sv6092	0	546010	1	2
2	sv6093	0	546026	1	2
2	sv6094	0	546118	1	2
2	sv6095	0	546124	1	2
2	sv6096	0	546140	1	2
2	sv6097	0	546224	1	2
2	sv6098	0	546316	1	2
2	sv6099	0	546330	1	2
2	sv6100	0	546500	1	2
2	sv6101	0	546732	1	2
2	sv6102	0	546739	1	2
2	sv6103	0	546889	1	2
2	sv6104	0	547048	1	2
2	sv6105	0	547117	1	2
2	sv6106	0	547137	1	2
2	sv6107	0	547149	1	2
2	sv6108	0	547256	1	2
2	sv6109	0	547353	1	2
2	sv6110	0	547380	1	2
2	sv6111	0	547403	1	2
2	sv6112	0	547422	1	2
2	sv6113	0	547427	1	2
2	sv6114	0	547480	1	2
2	sv6115	0	547503	1	2
2	sv6116	0	547516	1	2
2	sv6117	0	547535	1	2
2	sv6118	0	547559	1	2
2	sv6119	0	547596	1	2
2	sv6120	0	547617	1	2
2	sv6121	0	547633	1	2
2	sv6122	0	547636	1	2
2	sv6123	0	547945	1	2
2	sv6124	0	547966	1	2
2	sv6125	0	548044	1	2
2	sv6126	0	548060	1	2
2	sv6127	0	548102	1	2
2	sv6128	0	548176	1	2
2	sv6129	0	548225	1	2
2	sv6130	0	548249	1	2
2	sv6131	0	548258	1	2
2	sv6132	0	548289	1	2
2	sv6133	0	548425	1	2
2	sv6134	0	548443	1	2
2	sv6135	0	548857	1	2
2	sv6136	0	549229	1	2
2	sv6137	0	549310	1	2
2	sv6138	0	549465	1	2
2	sv6139	0	549466	1	2
2	sv6140	0	549489	1	2
2	sv6141	0	549494	1	2
2	sv6142	0	549503	1	2
2	sv6143	0	549535	1	2
2	sv6144	0	549576	1	2
2	sv6145	0	549769	1	2
2	sv6146	0	549815	1	2
2	sv6147	0	550110	1	2
2	sv6148	0	550111	1	2
2	sv6149	0	550124	1	2
2	sv6150	0	550133	1	2
2	sv6151	0	550142	1	2
2	sv6152	0	550241	1	2
2	sv6153	0	550268	1	2
2	sv6154	0	550330	1	2
2	sv6155	0	550496	1	2
2	sv6156	0	550505	1	2
2	sv6157	0	550736	1	2
2	sv6158	0	550847	1	2
2	sv6159	0	550907	1	2
2	sv6160	0	550916	1	2
2	sv6161	0	551016	1	2
2	sv6162	0	551109	1	2
2	sv6163	0	551302	1	2
2	sv6164	0	551320	1	2
2	sv6165	0	551347	1	2
2	sv6166	0	551377	1	2
2	sv6167	0	551397	1	2
2	sv6168	0	551416	1	2
2	sv6169	0	551704	1	2
2	sv6170	0	551901	1	2
2	sv6171	0	551980	1	2
2	sv6172	0	552010	1	2
2	sv6173	0	552016	1	2
2	sv6174	0	552046	1	2
2	sv6175	0	552055	1	2
2	sv6176	0	552064	1	2
2	sv6177	0	552074	1	2
2	sv6178	0	552310	1	2
2	sv6179	0	552407	1	2
2	sv6180	0	552641	1	2
2	sv6181	0	552649	1	2
2	sv6182	0	552681	1	2
2	sv6183	0	552684	1	2
2	sv6184	0	552727	1	2
2	sv6185	0	552766	1	2
2	sv6186	0	552889	1	2
2	sv6187	0	553000	1	2
2	sv6188	0	553211	1	2
2	sv6189	0	553227	1	2
2	sv6190	0	553255	1	2
2	sv6191	0	553393	1	2
2	sv6192	0	553403	1	2
2	sv6193	0	553479	1	2
2	sv6194	0	553663	1	2
2	sv6195	0	553675	1	2
2	sv6196	0	553726	1	2
2	sv6197	0	553780	1	2
2	sv6198	0	553783	1	2
2	sv6199	0	553854	1	2
2	sv6200	0	553921	1	2
2	sv6201	0	553923	1	2
2	sv6202	0	554096	1	2
2	sv6203	0	554307	1	2
2	sv6204	0	554386	1	2
2	sv6205	0	554434	1	2
2	sv6206	0	554441	1	2
2	sv6207	0	554467	1	2
2	sv6208	0	554498	1	2
2	sv6209	0	554534	1	2
2	sv6210	0	554537	1	2
2	sv6211	0	554599	1	2
2	sv6212	0	554815	1	2
2	sv6213	0	554862	1	2
2	sv6214	0	555142	1	2
2	sv6215	0	555358	1	2
2	sv6216	0	555360	1	2
2	sv6217	0	555362	1	2
2	sv6218	0	555369	1	2
2	sv6219	0	555381	1	2
2	sv6220	0	555503	1	2
2	sv6221	0	555518	1	2
2	sv6222	0	555562	1	2
2	sv6223	0	555569	1	2
2	sv6224	0	555623	1	2
2	sv6225	0	555624	1	2
2	sv6226	0	555819	1	2
2	sv6227	0	555881	1	2
2	sv6228	0	555964	1	2
2	sv6229	0	556079	1	2
2	sv6230	0	556100	1	2
2	sv6231	0	556110	1	2
2	sv6232	0	556141	1	2
2	sv6233	0	556201	1	2
2	sv6234	0	556272	1	2
2	sv6235	0	556275	1	2
2	sv6236	0	556310	1	2
2	sv6237	0	556539	1	2
2	sv6238	0	556857	1	2
2	sv6239	0	556887	1	2
2	sv6240	0	556903	1	2
2	sv6241	0	557086	1	2
2	sv6242	0	557104	1	2
2	sv6243	0	557225	1	2
2	sv6244	0	557246	1	2
2	sv6245	0	557352	1	2
2	sv6246	0	557658	1	2
2	sv6247	0	557670	1	2
2	sv6248	0	557763	1	2
2	sv6249	0	558378	1	2
2	sv6250	0	558380	1	2
2	sv6251	0	558397	1	2
2	sv6252	0	558401	1	2
2	sv6253	0	558440	1	2
2	sv6254	0	558471	1	2
2	sv6255	0	558499	1	2
2	sv6256	0	558504	1	2
2	sv6257	0	558576	1	2
2	sv6258	0	558597	1	2
2	sv6259	0	558866	1	2
2	sv6260	0	558881	1	2
2	sv6261	0	558924	1	2
2	sv6262	0	559000	1	2
2	sv6263	0	559131	1	2
2	sv6264	0	559186	1	2
2	sv6265	0	559359	1	2
2	sv6266	0	559378	1	2
2	sv6267	0	559515	1	2
2	sv6268	0	559650	1	2
2	sv6269	0	559695	1	2
2	sv6270	0	559732	1	2
2	sv6271	0	559880	1	2
2	sv6272	0	559952	1	2
2	sv6273	0	559960	1	2
2	sv6274	0	560022	1	2
2	sv6275	0	560037	1	2
2	sv6276	0	560167	1	2
2	sv6277	0	560494	1	2
2	sv6278	0	560716	1	2
2	sv6279	0	561057	1	2
2	sv6280	0	561150	1	2
2	sv6281	0	561193	1	2
2	sv6282	0	561291	1	2
2	sv6283	0	561879	1	2
2	sv6284	0	562452	1	2
2	sv6285	0	562617	1	2
2	sv6286	0	562763	1	2
2	sv6287	0	562894	1	2
2	sv6288	0	562903	1	2
2	sv6289	0	562919	1	2
2	sv6290	0	562936	1	2
2	sv6291	0	562937	1	2
2	sv6292	0	562975	1	2
2	sv6293	0	563135	1	2
2	sv6294	0	563175	1	2
2	sv6295	0	563201	1	2
2	sv6296	0	563203	1	2
2	sv6297	0	563317	1	2
2	sv6298	0	563527	1	2
2	sv6299	0	563635	1	2
2	sv6300	0	563644	1	2
2	sv6301	0	563695	1	2
2	sv6302	0	564237	1	2
2	sv6303	0	564550	1	2
2	sv6304	0	564615	1	2
2	sv6305	0	564636	1	2
2	sv6306	0	564639	1	2
2	sv6307	0	564727	1	2
2	sv6308	0	564882	1	2
2	sv6309	0	565153	1	2
2	sv6310	0	565236	1	2
2	sv6311	0	565250	1	2
2	sv6312	0	565460	1	2
2	sv6313	0	565521	1	2
2	sv6314	0	565566	1	2
2	sv6315	0	565601	1	2
2	sv6316	0	565627	1	2
2	sv6317	0	565711	1	2
2	sv6318	0	565735	1	2
2	sv6319	0	565750	1	2
2	sv6320	0	565863	1	2
2	sv6321	0	565949	1	2
2	sv6322	0	566015	1	2
2	sv6323	0	566061	1	2
2	sv6324	0	566160	1	2
2	sv6325	0	566217	1	2
2	sv6326	0	566469	1	2
2	sv6327	0	566478	1	2
2	sv6328	0	566552	1	2
2	sv6329	0	566670	1	2
2	sv6330	0	566827	1	2
2	sv6331	0	566838	1	2
2	sv6332	0	566995	1	2
2	sv6333	0	567265	1	2
2	sv6334	0	567339	1	2
2	sv6335	0	567480	1	2
2	sv6336	0	567602	1	2
2	sv6337	0	567651	1	2
2	sv6338	0	567658	1	2
2	sv6339	0	567682	1	2
2	sv6340	0	567697	1	2
2	sv6341	0	568357	1	2
2	sv6342	0	568406	1	2
2	sv6343	0	568465	1	2
2	sv6344	0	568676	1	2
2	sv6345	0	568762	1	2
2	sv6346	0	568819	1	2
2	sv6347	0	568820	1	2
2	sv6348	0	569064	1	2
2	sv6349	0	569301	1	2
2	sv6350	0	569302	1	2
2	sv6351	0	569460	1	2
2	sv6352	0	569823	1	2
2	sv6353	0	569856	1	2
2	sv6354	0	569872	1	2
2	sv6355	0	570256	1	2
2	sv6356	0	570264	1	2
2	sv6357	0	570267	1	2
2	sv6358	0	570301	1	2
2	sv6359	0	570508	1	2
2	sv6360	0	570754	1	2
2	sv6361	0	570929	1	2
2	sv6362	0	571034	1	2
2	sv6363	0	571050	1	2
2	sv6364	0	571218	1	2
2	sv6365	0	571243	1	2
2	sv6366	0	571717	1	2
2	sv6367	0	571870	1	2
2	sv6368	0	571949	1	2
2	sv6369	0	572030	1	2
2	sv6370	0	572114	1	2
2	sv6371	0	572123	1	2
2	sv6372	0	572291	1	2
2	sv6373	0	572340	1	2
2	sv6374	0	572565	1	2
2	sv6375	0	572944	1	2
2	sv6376	0	572996	1	2
2	sv6377	0	573399	1	2
2	sv6378	0	573536	1	2
2	sv6379	0	573554	1	2
2	sv6380	0	573624	1	2
2	sv6381	0	573669	1	2
2	sv6382	0	573743	1	2
2	sv6383	0	573792	1	2
2	sv6384	0	573799	1	2
2	sv6385	0	573868	1	2
2	sv6386	0	573886	1	2
2	sv6387	0	573907	1	2
2	sv6388	0	574227	1	2
2	sv6389	0	574371	1	2
2	sv6390	0	574593	1	2
2	sv6391	0	574678	1	2
2	sv6392	0	574683	1	2
2	sv6393	0	574755	1	2
2	sv6394	0	574833	1	2
2	sv6395	0	574834	1	2
2	sv6396	0	575253	1	2
2	sv6397	0	575403	1	2
2	sv6398	0	575460	1	2
2	sv6399	0	575523	1	2
2	sv6400	0	575685	1	2
2	sv6401	0	575784	1	2
2	sv6402	0	575802	1	2
2	sv6403	0	575877	1	2
2	sv6404	0	575949	1	2
2	sv6405	0	576022	1	2
2	sv6406	0	576057	1	2
2	sv6407	0	576135	1	2
2	sv6408	0	576166	1	2
2	sv6409	0	576183	1	2
2	sv6410	0	576303	1	2
2	sv6411	0	576434	1	2
2	sv6412	0	576740	1	2
2	sv6413	0	576803	1	2
2	sv6414	0	576806	1	2
2	sv6415	0	576971	1	2
2	sv6416	0	576997	1	2
2	sv6417	0	577418	1	2
2	sv6418	0	577967	1	2
2	sv6419	0	578174	1	2
2	sv6420	0	578867	1	2
2	sv6421	0	578933	1	2
2	sv6422	0	578954	1	2
2	sv6423	0	579038	1	2
2	sv6424	0	579042	1	2
2	sv6425	0	579408	1	2
2	sv6426	0	579501	1	2
2	sv6427	0	579644	1	2
2	sv6428	0	579647	1	2
2	sv6429	0	579919	1	2
2	sv6430	0	579920	1	2
2	sv6431	0	579936	1	2
2	sv6432	0	579957	1	2
2	sv6433	0	580057	1	2
2	sv6434	0	580260	1	2
2	sv6435	0	580282	1	2
2	sv6436	0	580371	1	2
2	sv6437	0	580507	1	2
2	sv6438	0	580557	1	2
2	sv6439	0	580560	1	2
2	sv6440	0	580575	1	2
2	sv6441	0	580722	1	2
2	sv6442	0	580746	1	2
2	sv6443	0	580809	1	2
2	sv6444	0	580923	1	2
2	sv6445	0	581109	1	2
2	sv6446	0	581181	1	2
2	sv6447	0	581216	1	2
2	sv6448	0	581322	1	2
2	sv6449	0	581355	1	2
2	sv6450	0	581388	1	2
2	sv6451	0	581397	1	2
2	sv6452	0	581484	1	2
2	sv6453	0	581510	1	2
2	sv6454	0	581511	1	2
2	sv6455	0	581615	1	2
2	sv6456	0	581695	1	2
2	sv6457	0	581822	1	2
2	sv6458	0	582334	1	2
2	sv6459	0	582375	1	2
2	sv6460	0	582406	1	2
2	sv6461	0	582433	1	2
2	sv6462	0	582458	1	2
2	sv6463	0	582470	1	2
2	sv6464	0	582806	1	2
2	sv6465	0	582974	1	2
2	sv6466	0	583100	1	2
2	sv6467	0	583262	1	2
2	sv6468	0	583267	1	2
2	sv6469	0	583486	1	2
2	sv6470	0	583576	1	2
2	sv6471	0	583845	1	2
2	sv6472	0	583912	1	2
2	sv6473	0	583984	1	2
2	sv6474	0	584232	1	2
2	sv6475	0	584397	1	2
2	sv6476	0	584634	1	2
2	sv6477	0	584764	1	2
2	sv6478	0	584923	1	2
2	sv6479	0	585012	1	2
2	sv6480	0	585092	1	2
2	sv6481	0	585569	1	2
2	sv6482	0	585814	1	2
2	sv6483	0	585896	1	2
2	sv6484	0	585983	1	2
2	sv6485	0	586009	1	2
2	sv6486	0	586133	1	2
2	sv6487	0	586221	1	2
2	sv6488	0	586315	1	2
2	sv6489	0	586488	1	2
2	sv6490	0	586611	1	2
2	sv6491	0	586853	1	2
2	sv6492	0	586910	1	2
2	sv6493	0	586961	1	2
2	sv6494	0	586964	1	2
2	sv6495	0	587130	1	2
2	sv6496	0	587309	1	2
2	sv6497	0	587372	1	2
2	sv6498	0	587405	1	2
2	sv6499	0	587432	1	2
2	sv6500	0	587802	1	2
2	sv6501	0	587865	1	2
2	sv6502	0	588089	1	2
2	sv6503	0	588182	1	2
2	sv6504	0	588326	1	2
2	sv6505	0	588329	1	2
2	sv6506	0	588368	1	2
2	sv6507	0	588671	1	2
2	sv6508	0	588752	1	2
2	sv6509	0	588763	1	2
2	sv6510	0	588842	1	2
2	sv6511	0	588941	1	2
2	sv6512	0	589117	1	2
2	sv6513	0	589145	1	2
2	sv6514	0	589164	1	2
2	sv6515	0	589328	1	2
2	sv6516	0	589354	1	2
2	sv6517	0	589381	1	2
2	sv6518	0	589394	1	2
2	sv6519	0	589399	1	2
2	sv6520	0	589436	1	2
2	sv6521	0	589450	1	2
2	sv6522	0	589471	1	2
2	sv6523	0	589487	1	2
2	sv6524	0	589532	1	2
2	sv6525	0	589590	1	2
2	sv6526	0	589837	1	2
2	sv6527	0	589872	1	2
2	sv6528	0	589895	1	2
2	sv6529	0	590112	1	2
2	sv6530	0	590223	1	2
2	sv6531	0	590242	1	2
2	sv6532	0	590654	1	2
2	sv6533	0	590742	1	2
2	sv6534	0	590748	1	2
2	sv6535	0	590796	1	2
2	sv6536	0	590853	1	2
2	sv6537	0	591204	1	2
2	sv6538	0	591250	1	2
2	sv6539	0	591285	1	2
2	sv6540	0	591323	1	2
2	sv6541	0	591478	1	2
2	sv6542	0	591710	1	2
2	sv6543	0	592447	1	2
2	sv6544	0	592495	1	2
2	sv6545	0	592600	1	2
2	sv6546	0	592604	1	2
2	sv6547	0	592634	1	2
2	sv6548	0	592641	1	2
2	sv6549	0	592643	1	2
2	sv6550	0	592815	1	2
2	sv6551	0	592905	1	2
2	sv6552	0	592938	1	2
2	sv6553	0	592973	1	2
2	sv6554	0	593029	1	2
2	sv6555	0	593215	1	2
2	sv6556	0	593344	1	2
2	sv6557	0	593354	1	2
2	sv6558	0	593396	1	2
2	sv6559	0	593415	1	2
2	sv6560	0	593432	1	2
2	sv6561	0	593459	1	2
2	sv6562	0	593719	1	2
2	sv6563	0	593800	1	2
2	sv6564	0	593968	1	2
2	sv6565	0	594007	1	2
2	sv6566	0	594022	1	2
2	sv6567	0	594148	1	2
2	sv6568	0	594208	1	2
2	sv6569	0	594298	1	2
2	sv6570	0	594303	1	2
2	sv6571	0	594492	1	2
2	sv6572	0	594493	1	2
2	sv6573	0	594526	1	2
2	sv6574	0	594730	1	2
2	sv6575	0	594784	1	2
2	sv6576	0	594942	1	2
2	sv6577	0	595191	1	2
2	sv6578	0	595222	1	2
2	sv6579	0	595246	1	2
2	sv6580	0	595346	1	2
2	sv6581	0	595452	1	2
2	sv6582	0	595497	1	2
2	sv6583	0	595508	1	2
2	sv6584	0	595530	1	2
2	sv6585	0	595808	1	2
2	sv6586	0	596041	1	2
2	sv6587	0	596047	1	2
2	sv6588	0	596219	1	2
2	sv6589	0	596258	1	2
2	sv6590	0	596267	1	2
2	sv6591	0	596357	1	2
2	sv6592	0	596654	1	2
2	sv6593	0	596681	1	2
2	sv6594	0	596684	1	2
2	sv6595	0	596828	1	2
2	sv6596	0	597170	1	2
2	sv6597	0	597341	1	2
2	sv6598	0	597829	1	2
2	sv6599	0	597978	1	2
2	sv6600	0	598025	1	2
2	sv6601	0	598062	1	2
2	sv6602	0	598090	1	2
2	sv6603	0	598133	1	2
2	sv6604	0	598223	1	2
2	sv6605	0	598243	1	2
2	sv6606	0	598272	1	2
2	sv6607	0	598514	1	2
2	sv6608	0	598521	1	2
2	sv6609	0	598628	1	2
2	sv6610	0	598635	1	2
2	sv6611	0	598753	1	2
2	sv6612	0	598781	1	2
2	sv6613	0	598928	1	2
2	sv6614	0	599085	1	2
2	sv6615	0	599150	1	2
2	sv6616	0	599573	1	2
2	sv6617	0	599732	1	2
2	sv6618	0	599869	1	2
2	sv6619	0	599903	1	2
2	sv6620	0	599979	1	2
2	sv6621	0	600532	1	2
2	sv6622	0	600627	1	2
2	sv6623	0	600653	1	2
2	sv6624	0	600978	1	2
2	sv6625	0	600991	1	2
2	sv6626	0	601074	1	2
2	sv6627	0	601087	1	2
2	sv6628	0	601097	1	2
2	sv6629	0	601100	1	2
2	sv6630	0	601104	1	2
2	sv6631	0	601238	1	2
2	sv6632	0	601251	1	2
2	sv6633	0	601320	1	2
2	sv6634	0	601329	1	2
2	sv6635	0	601570	1	2
2	sv6636	0	601775	1	2
2	sv6637	0	601941	1	2
2	sv6638	0	602036	1	2
2	sv6639	0	605067	1	2
2	sv6640	0	605667	1	2
2	sv6641	0	605709	1	2
2	sv6642	0	605751	1	2
2	sv6643	0	605773	1	2
2	sv6644	0	605969	1	2
2	sv6645	0	605997	1	2
2	sv6646	0	606236	1	2
2	sv6647	0	606458	1	2
2	sv6648	0	606494	1	2
2	sv6649	0	606499	1	2
2	sv6650	0	606590	1	2
2	sv6651	0	606658	1	2
2	sv6652	0	606897	1	2
2	sv6653	0	607035	1	2
2	sv6654	0	607269	1	2
2	sv6655	0	607487	1	2
2	sv6656	0	607539	1	2
2	sv6657	0	607542	1	2
2	sv6658	0	607558	1	2
2	sv6659	0	607572	1	2
2	sv6660	0	607602	1	2
2	sv6661	0	607669	1	2
2	sv6662	0	607705	1	2
2	sv6663	0	607867	1	2
2	sv6664	0	607924	1	2
2	sv6665	0	608066	1	2
2	sv6666	0	608176	1	2
2	sv6667	0	608320	1	2
2	sv6668	0	608350	1	2
2	sv6669	0	608432	1	2
2	sv6670	0	608984	1	2
2	sv6671	0	609073	1	2
2	sv6672	0	609102	1	2
2	sv6673	0	609255	1	2
2	sv6674	0	609397	1	2
2	sv6675	0	609523	1	2
2	sv6676	0	609547	1	2
2	sv6677	0	609798	1	2
2	sv6678	0	609854	1	2
2	sv6679	0	609958	1	2
2	sv6680	0	610045	1	2
2	sv6681	0	610060	1	2
2	sv6682	0	610094	1	2
2	sv6683	0	610295	1	2
2	sv6684	0	610313	1	2
2	sv6685	0	610376	1	2
2	sv6686	0	610437	1	2
2	sv6687	0	610492	1	2
2	sv6688	0	610603	1	2
2	sv6689	0	610797	1	2
2	sv6690	0	611052	1	2
2	sv6691	0	611232	1	2
2	sv6692	0	611442	1	2
2	sv6693	0	611445	1	2
2	sv6694	0	611711	1	2
2	sv6695	0	611905	1	2
2	sv6696	0	612275	1	2
2	sv6697	0	612287	1	2
2	sv6698	0	612323	1	2
2	sv6699	0	612575	1	2
2	sv6700	0	612968	1	2
2	sv6701	0	613145	1	2
2	sv6702	0	613202	1	2
2	sv6703	0	613388	1	2
2	sv6704	0	613415	1	2
2	sv6705	0	613517	1	2
2	sv6706	0	614098	1	2
2	sv6707	0	614101	1	2
2	sv6708	0	614131	1	2
2	sv6709	0	614485	1	2
2	sv6710	0	614550	1	2
2	sv6711	0	614556	1	2
2	sv6712	0	614683	1	2
2	sv6713	0	614924	1	2
2	sv6714	0	615005	1	2
2	sv6715	0	615097	1	2
2	sv6716	0	615157	1	2
2	sv6717	0	615204	1	2
2	sv6718	0	615346	1	2
2	sv6719	0	615566	1	2
2	sv6720	0	615644	1	2
2	sv6721	0	615654	1	2
2	sv6722	0	615698	1	2
2	sv6723	0	615713	1	2
2	sv6724	0	615738	1	2
2	sv6725	0	615775	1	2
2	sv6726	0	615887	1	2
2	sv6727	0	615970	1	2
2	sv6728	0	616310	1	2
2	sv6729	0	616376	1	2
2	sv6730	0	616532	1	2
2	sv6731	0	616646	1	2
2	sv6732	0	616805	1	2
2	sv6733	0	616838	1	2
2	sv6734	0	617504	1	2
2	sv6735	0	617513	1	2
2	sv6736	0	617606	1	2
2	sv6737	0	617783	1	2
2	sv6738	0	617810	1	2
2	sv6739	0	618353	1	2
2	sv6740	0	618506	1	2
2	sv6741	0	618597	1	2
2	sv6742	0	618736	1	2
2	sv6743	0	618737	1	2
2	sv6744	0	618844	1	2
2	sv6745	0	618892	1	2
2	sv6746	0	618901	1	2
2	sv6747	0	618907	1	2
2	sv6748	0	618908	1	2
2	sv6749	0	618941	1	2
2	sv6750	0	618987	1	2
2	sv6751	0	619028	1	2
2	sv6752	0	619125	1	2
2	sv6753	0	619239	1	2
2	sv6754	0	619256	1	2
2	sv6755	0	619328	1	2
2	sv6756	0	619355	1	2
2	sv6757	0	619394	1	2
2	sv6758	0	619469	1	2
2	sv6759	0	619502	1	2
2	sv6760	0	619507	1	2
2	sv6761	0	619597	1	2
2	sv6762	0	619637	1	2
2	sv6763	0	619746	1	2
2	sv6764	0	619747	1	2
2	sv6765	0	620102	1	2
2	sv6766	0	620141	1	2
2	sv6767	0	620149	1	2
2	sv6768	0	620302	1	2
2	sv6769	0	620334	1	2
2	sv6770	0	620407	1	2
2	sv6771	0	620480	1	2
2	sv6772	0	620527	1	2
2	sv6773	0	620530	1	2
2	sv6774	0	620680	1	2
2	sv6775	0	620684	1	2
2	sv6776	0	620813	1	2
2	sv6777	0	620832	1	2
2	sv6778	0	621057	1	2
2	sv6779	0	621176	1	2
2	sv6780	0	621285	1	2
2	sv6781	0	621358	1	2
2	sv6782	0	621546	1	2
2	sv6783	0	621705	1	2
2	sv6784	0	621963	1	2
2	sv6785	0	622305	1	2
2	sv6786	0	622655	1	2
2	sv6787	0	622710	1	2
2	sv6788	0	622789	1	2
2	sv6789	0	622812	1	2
2	sv6790	0	622849	1	2
2	sv6791	0	622858	1	2
2	sv6792	0	622888	1	2
2	sv6793	0	622971	1	2
2	sv6794	0	622981	1	2
2	sv6795	0	623027	1	2
2	sv6796	0	623061	1	2
2	sv6797	0	623199	1	2
2	sv6798	0	623272	1	2
2	sv6799	0	623413	1	2
2	sv6800	0	623418	1	2
2	sv6801	0	623423	1	2
2	sv6802	0	623427	1	2
2	sv6803	0	623484	1	2
2	sv6804	0	623785	1	2
2	sv6805	0	623818	1	2
2	sv6806	0	623968	1	2
2	sv6807	0	624009	1	2
2	sv6808	0	624023	1	2
2	sv6809	0	624052	1	2
2	sv6810	0	624076	1	2
2	sv6811	0	624215	1	2
2	sv6812	0	624273	1	2
2	sv6813	0	624493	1	2
2	sv6814	0	624540	1	2
2	sv6815	0	624652	1	2
2	sv6816	0	624740	1	2
2	sv6817	0	624762	1	2
2	sv6818	0	624798	1	2
2	sv6819	0	624805	1	2
2	sv6820	0	624836	1	2
2	sv6821	0	624870	1	2
2	sv6822	0	625077	1	2
2	sv6823	0	625150	1	2
2	sv6824	0	625203	1	2
2	sv6825	0	625210	1	2
2	sv6826	0	625234	1	2
2	sv6827	0	625628	1	2
2	sv6828	0	625690	1	2
2	sv6829	0	625721	1	2
2	sv6830	0	625733	1	2
2	sv6831	0	625761	1	2
2	sv6832	0	625843	1	2
2	sv6833	0	625876	1	2
2	sv6834	0	626092	1	2
2	sv6835	0	626182	1	2
2	sv6836	0	626278	1	2
2	sv6837	0	626455	1	2
2	sv6838	0	626470	1	2
2	sv6839	0	626578	1	2
2	sv6840	0	626608	1	2
2	sv6841	0	626656	1	2
2	sv6842	0	626680	1	2
2	sv6843	0	626798	1	2
2	sv6844	0	627001	1	2
2	sv6845	0	627259	1	2
2	sv6846	0	627310	1	2
2	sv6847	0	628267	1	2
2	sv6848	0	628269	1	2
2	sv6849	0	628345	1	2
2	sv6850	0	628560	1	2
2	sv6851	0	628674	1	2
2	sv6852	0	628807	1	2
2	sv6853	0	628943	1	2
2	sv6854	0	629133	1	2
2	sv6855	0	629323	1	2
2	sv6856	0	629365	1	2
2	sv6857	0	629636	1	2
2	sv6858	0	629641	1	2
2	sv6859	0	629684	1	2
2	sv6860	0	629692	1	2
2	sv6861	0	629701	1	2
2	sv6862	0	629731	1	2
2	sv6863	0	629782	1	2
2	sv6864	0	630052	1	2
2	sv6865	0	630091	1	2
2	sv6866	0	630469	1	2
2	sv6867	0	630671	1	2
2	sv6868	0	630784	1	2
2	sv6869	0	630833	1	2
2	sv6870	0	631321	1	2
2	sv6871	0	631353	1	2
2	sv6872	0	631572	1	2
2	sv6873	0	631623	1	2
2	sv6874	0	631690	1	2
2	sv6875	0	631864	1	2
2	sv6876	0	631870	1	2
2	sv6877	0	632170	1	2
2	sv6878	0	632747	1	2
2	sv6879	0	632812	1	2
2	sv6880	0	632857	1	2
2	sv6881	0	632896	1	2
2	sv6882	0	632908	1	2
2	sv6883	0	632917	1	2
2	sv6884	0	632938	1	2
2	sv6885	0	632980	1	2
2	sv6886	0	633052	1	2
2	sv6887	0	633067	1	2
2	sv6888	0	633129	1	2
2	sv6889	0	633176	1	2
2	sv6890	0	633308	1	2
2	sv6891	0	633318	1	2
2	sv6892	0	633358	1	2
2	sv6893	0	633409	1	2
2	sv6894	0	633444	1	2
2	sv6895	0	633468	1	2
2	sv6896	0	633618	1	2
2	sv6897	0	633855	1	2
2	sv6898	0	633876	1	2
2	sv6899	0	633957	1	2
2	sv6900	0	633960	1	2
2	sv6901	0	634225	1	2
2	sv6902	0	634316	1	2
2	sv6903	0	634473	1	2
2	sv6904	0	634599	1	2
2	sv6905	0	634863	1	2
2	sv6906	0	635127	1	2
2	sv6907	0	635157	1	2
2	sv6908	0	635445	1	2
2	sv6909	0	635476	1	2
2	sv6910	0	635478	1	2
2	sv6911	0	635577	1	2
2	sv6912	0	635616	1	2
2	sv6913	0	635668	1	2
2	sv6914	0	635928	1	2
2	sv6915	0	635959	1	2
2	sv6916	0	636093	1	2
2	sv6917	0	636168	1	2
2	sv6918	0	636267	1	2
2	sv6919	0	636372	1	2
2	sv6920	0	636537	1	2
2	sv6921	0	636545	1	2
2	sv6922	0	636645	1	2
2	sv6923	0	636709	1	2
2	sv6924	0	636994	1	2
2	sv6925	0	637041	1	2
2	sv6926	0	637063	1	2
2	sv6927	0	637264	1	2
2	sv6928	0	637366	1	2
2	sv6929	0	637414	1	2
2	sv6930	0	637624	1	2
2	sv6931	0	637651	1	2
2	sv6932	0	637785	1	2
2	sv6933	0	637795	1	2
2	sv6934	0	637861	1	2
2	sv6935	0	637918	1	2
2	sv6936	0	637928	1	2
2	sv6937	0	637990	1	2
2	sv6938	0	638086	1	2
2	sv6939	0	638530	1	2
2	sv6940	0	638591	1	2
2	sv6941	0	638716	1	2
2	sv6942	0	639220	1	2
2	sv6943	0	639238	1	2
2	sv6944	0	639337	1	2
2	sv6945	0	639427	1	2
2	sv6946	0	639544	1	2
2	sv6947	0	639700	1	2
2	sv6948	0	639745	1	2
2	sv6949	0	639793	1	2
2	sv6950	0	639832	1	2
2	sv6951	0	639988	1	2
2	sv6952	0	640000	1	2
2	sv6953	0	640153	1	2
2	sv6954	0	640834	1	2
2	sv6955	0	641302	1	2
2	sv6956	0	641433	1	2
2	sv6957	0	641467	1	2
2	sv6958	0	641842	1	2
2	sv6959	0	642049	1	2
2	sv6960	0	642394	1	2
2	sv6961	0	642483	1	2
2	sv6962	0	642492	1	2
2	sv6963	0	642728	1	2
2	sv6964	0	642773	1	2
2	sv6965	0	642806	1	2
2	sv6966	0	642969	1	2
2	sv6967	0	642978	1	2
2	sv6968	0	645339	1	2
2	sv6969	0	645341	1	2
2	sv6970	0	645366	1	2
2	sv6971	0	645461	1	2
2	sv6972	0	645503	1	2
2	sv6973	0	645509	1	2
2	sv6974	0	645512	1	2
2	sv6975	0	645534	1	2
2	sv6976	0	645592	1	2
2	sv6977	0	645699	1	2
2	sv6978	0	645738	1	2
2	sv6979	0	645807	1	2
2	sv6980	0	645842	1	2
2	sv6981	0	646121	1	2
2	sv6982	0	646209	1	2
2	sv6983	0	646253	1	2
2	sv6984	0	646271	1	2
2	sv6985	0	646308	1	2
2	sv6986	0	646353	1	2
2	sv6987	0	646524	1	2
2	sv6988	0	646716	1	2
2	sv6989	0	646863	1	2
2	sv6990	0	646935	1	2
2	sv6991	0	646938	1	2
2	sv6992	0	647015	1	2
2	sv6993	0	647031	1	2
2	sv6994	0	647260	1	2
2	sv6995	0	647284	1	2
2	sv6996	0	647422	1	2
2	sv6997	0	647496	1	2
2	sv6998	0	647502	1	2
2	sv6999	0	647503	1	2
2	sv7000	0	647924	1	2
2	sv7001	0	648179	1	2
2	sv7002	0	648275	1	2
2	sv7003	0	648386	1	2
2	sv7004	0	648554	1	2
2	sv7005	0	648668	1	2
2	sv7006	0	648849	1	2
2	sv7007	0	649133	1	2
2	sv7008	0	649196	1	2
2	sv7009	0	649292	1	2
2	sv7010	0	649369	1	2
2	sv7011	0	649511	1	2
2	sv7012	0	649517	1	2
2	sv7013	0	649588	1	2
2	sv7014	0	649640	1	2
2	sv7015	0	649732	1	2
2	sv7016	0	649931	1	2
2	sv7017	0	649970	1	2
2	sv7018	0	650003	1	2
2	sv7019	0	650265	1	2
2	sv7020	0	650463	1	2
2	sv7021	0	650466	1	2
2	sv7022	0	650502	1	2
2	sv7023	0	650526	1	2
2	sv7024	0	650548	1	2
2	sv7025	0	650605	1	2
2	sv7026	0	650619	1	2
2	sv7027	0	650631	1	2
2	sv7028	0	650671	1	2
2	sv7029	0	650970	1	2
2	sv7030	0	650976	1	2
2	sv7031	0	651310	1	2
2	sv7032	0	651379	1	2
2	sv7033	0	651504	1	2
2	sv7034	0	651861	1	2
2	sv7035	0	651879	1	2
2	sv7036	0	651951	1	2
2	sv7037	0	652021	1	2
2	sv7038	0	652023	1	2
2	sv7039	0	652047	1	2
2	sv7040	0	652086	1	2
2	sv7041	0	652113	1	2
2	sv7042	0	652362	1	2
2	sv7043	0	652373	1	2
2	sv7044	0	652467	1	2
2	sv7045	0	652686	1	2
2	sv7046	0	652974	1	2
2	sv7047	0	653007	1	2
2	sv7048	0	653133	1	2
2	sv7049	0	653239	1	2
2	sv7050	0	653275	1	2
2	sv7051	0	653335	1	2
2	sv7052	0	653427	1	2
2	sv7053	0	653429	1	2
2	sv7054	0	653440	1	2
2	sv7055	0	653517	1	2
2	sv7056	0	653620	1	2
2	sv7057	0	653682	1	2
2	sv7058	0	653712	1	2
2	sv7059	0	653730	1	2
2	sv7060	0	653760	1	2
2	sv7061	0	653795	1	2
2	sv7062	0	653862	1	2
2	sv7063	0	653876	1	2
2	sv7064	0	653900	1	2
2	sv7065	0	653958	1	2
2	sv7066	0	654025	1	2
2	sv7067	0	654072	1	2
2	sv7068	0	654112	1	2
2	sv7069	0	654127	1	2
2	sv7070	0	654135	1	2
2	sv7071	0	654216	1	2
2	sv7072	0	654312	1	2
2	sv7073	0	654331	1	2
2	sv7074	0	654339	1	2
2	sv7075	0	654351	1	2
2	sv7076	0	654360	1	2
2	sv7077	0	654388	1	2
2	sv7078	0	654507	1	2
2	sv7079	0	654520	1	2
2	sv7080	0	654523	1	2
2	sv7081	0	654525	1	2
2	sv7082	0	655447	1	2
2	sv7083	0	655451	1	2
2	sv7084	0	655511	1	2
2	sv7085	0	655909	1	2
2	sv7086	0	656467	1	2
2	sv7087	0	656473	1	2
2	sv7088	0	656512	1	2
2	sv7089	0	656530	1	2
2	sv7090	0	656574	1	2
2	sv7091	0	656620	1	2
2	sv7092	0	656779	1	2
2	sv7093	0	657120	1	2
2	sv7094	0	657139	1	2
2	sv7095	0	657562	1	2
2	sv7096	0	657626	1	2
2	sv7097	0	657722	1	2
2	sv7098	0	657790	1	2
2	sv7099	0	657796	1	2
2	sv7100	0	658351	1	2
2	sv7101	0	658507	1	2
2	sv7102	0	658596	1	2
2	sv7103	0	658786	1	2
2	sv7104	0	658797	1	2
2	sv7105	0	659685	1	2
2	sv7106	0	660237	1	2
2	sv7107	0	660369	1	2
2	sv7108	0	660402	1	2
2	sv7109	0	660728	1	2
2	sv7110	0	660819	1	2
2	sv7111	0	660870	1	2
2	sv7112	0	660972	1	2
2	sv7113	0	661038	1	2
2	sv7114	0	661608	1	2
2	sv7115	0	661818	1	2
2	sv7116	0	661878	1	2
2	sv7117	0	662073	1	2
2	sv7118	0	662112	1	2
2	sv7119	0	662256	1	2
2	sv7120	0	662272	1	2
2	sv7121	0	662354	1	2
2	sv7122	0	662444	1	2
2	sv7123	0	662477	1	2
2	sv7124	0	662524	1	2
2	sv7125	0	662669	1	2
2	sv7126	0	662726	1	2
2	sv7127	0	662737	1	2
2	sv7128	0	662749	1	2
2	sv7129	0	662757	1	2
2	sv7130	0	662769	1	2
2	sv7131	0	662802	1	2
2	sv7132	0	662807	1	2
2	sv7133	0	662833	1	2
2	sv7134	0	662924	1	2
2	sv7135	0	662962	1	2
2	sv7136	0	663226	1	2
2	sv7137	0	663297	1	2
2	sv7138	0	663370	1	2
2	sv7139	0	663412	1	2
2	sv7140	0	663448	1	2
2	sv7141	0	663478	1	2
2	sv7142	0	663562	1	2
2	sv7143	0	663685	1	2
2	sv7144	0	663901	1	2
2	sv7145	0	664018	1	2
2	sv7146	0	664165	1	2
2	sv7147	0	664174	1	2
2	sv7148	0	664354	1	2
2	sv7149	0	664500	1	2
2	sv7150	0	664761	1	2
2	sv7151	0	665139	1	2
2	sv7152	0	665456	1	2
2	sv7153	0	665576	1	2
2	sv7154	0	665795	1	2
2	sv7155	0	666366	1	2
2	sv7156	0	666708	1	2
2	sv7157	0	666712	1	2
2	sv7158	0	666849	1	2
2	sv7159	0	666875	1	2
2	sv7160	0	666885	1	2
2	sv7161	0	667131	1	2
2	sv7162	0	667170	1	2
2	sv7163	0	667779	1	2
2	sv7164	0	668585	1	2
2	sv7165	0	668596	1	2
2	sv7166	0	668651	1	2
2	sv7167	0	668789	1	2
2	sv7168	0	668867	1	2
2	sv7169	0	668968	1	2
2	sv7170	0	668984	1	2
2	sv7171	0	669024	1	2
2	sv7172	0	669083	1	2
2	sv7173	0	669257	1	2
2	sv7174	0	669262	1	2
2	sv7175	0	669668	1	2
2	sv7176	0	669755	1	2
2	sv7177	0	670083	1	2
2	sv7178	0	670150	1	2
2	sv7179	0	670277	1	2
2	sv7180	0	670302	1	2
2	sv7181	0	670480	1	2
2	sv7182	0	670570	1	2
2	sv7183	0	670742	1	2
2	sv7184	0	671233	1	2
2	sv7185	0	671376	1	2
2	sv7186	0	671544	1	2
2	sv7187	0	671577	1	2
2	sv7188	0	672003	1	2
2	sv7189	0	672013	1	2
2	sv7190	0	672147	1	2
2	sv7191	0	672200	1	2
2	sv7192	0	672318	1	2
2	sv7193	0	672354	1	2
2	sv7194	0	672487	1	2
2	sv7195	0	672540	1	2
2	sv7196	0	672553	1	2
2	sv7197	0	673212	1	2
2	sv7198	0	673311	1	2
2	sv7199	0	673342	1	2
2	sv7200	0	673645	1	2
2	sv7201	0	673832	1	2
2	sv7202	0	674021	1	2
2	sv7203	0	674151	1	2
2	sv7204	0	674175	1	2
2	sv7205	0	674209	1	2
2	sv7206	0	674295	1	2
2	sv7207	0	674379	1	2
2	sv7208	0	674848	1	2
2	sv7209	0	675146	1	2
2	sv7210	0	675204	1	2
2	sv7211	0	675206	1	2
2	sv7212	0	675236	1	2
2	sv7213	0	675293	1	2
2	sv7214	0	675612	1	2
2	sv7215	0	675714	1	2
2	sv7216	0	675777	1	2
2	sv7217	0	675804	1	2
2	sv7218	0	675879	1	2
2	sv7219	0	676050	1	2
2	sv7220	0	676055	1	2
2	sv7221	0	676163	1	2
2	sv7222	0	676339	1	2
2	sv7223	0	676341	1	2
2	sv7224	0	676380	1	2
2	sv7225	0	676411	1	2
2	sv7226	0	676447	1	2
2	sv7227	0	676481	1	2
2	sv7228	0	676577	1	2
2	sv7229	0	676632	1	2
2	sv7230	0	676645	1	2
2	sv7231	0	677014	1	2
2	sv7232	0	677110	1	2
2	sv7233	0	677266	1	2
2	sv7234	0	677506	1	2
2	sv7235	0	677644	1	2
2	sv7236	0	677653	1	2
2	sv7237	0	677672	1	2
2	sv7238	0	678028	1	2
2	sv7239	0	678105	1	2
2	sv7240	0	678375	1	2
2	sv7241	0	678377	1	2
2	sv7242	0	678410	1	2
2	sv7243	0	678475	1	2
2	sv7244	0	678574	1	2
2	sv7245	0	678648	1	2
2	sv7246	0	678690	1	2
2	sv7247	0	678781	1	2
2	sv7248	0	678799	1	2
2	sv7249	0	678941	1	2
2	sv7250	0	678984	1	2
2	sv7251	0	679024	1	2
2	sv7252	0	679063	1	2
2	sv7253	0	679168	1	2
2	sv7254	0	679184	1	2
2	sv7255	0	679332	1	2
2	sv7256	0	679385	1	2
2	sv7257	0	679642	1	2
2	sv7258	0	679643	1	2
2	sv7259	0	679770	1	2
2	sv7260	0	679929	1	2
2	sv7261	0	680333	1	2
2	sv7262	0	680343	1	2
2	sv7263	0	680372	1	2
2	sv7264	0	680373	1	2
2	sv7265	0	680416	1	2
2	sv7266	0	680473	1	2
2	sv7267	0	680493	1	2
2	sv7268	0	680703	1	2
2	sv7269	0	680726	1	2
2	sv7270	0	681025	1	2
2	sv7271	0	681127	1	2
2	sv7272	0	681157	1	2
2	sv7273	0	681206	1	2
2	sv7274	0	681344	1	2
2	sv7275	0	681398	1	2
2	sv7276	0	681414	1	2
2	sv7277	0	681488	1	2
2	sv7278	0	681492	1	2
2	sv7279	0	682145	1	2
2	sv7280	0	682192	1	2
2	sv7281	0	682332	1	2
2	sv7282	0	682462	1	2
2	sv7283	0	682491	1	2
2	sv7284	0	682551	1	2
2	sv7285	0	682968	1	2
2	sv7286	0	683268	1	2
2	sv7287	0	683415	1	2
2	sv7288	0	683586	1	2
2	sv7289	0	683592	1	2
2	sv7290	0	683805	1	2
2	sv7291	0	684271	1	2
2	sv7292	0	684585	1	2
2	sv7293	0	684747	1	2
2	sv7294	0	684750	1	2
2	sv7295	0	684795	1	2
2	sv7296	0	684797	1	2
2	sv7297	0	684944	1	2
2	sv7298	0	684966	1	2
2	sv7299	0	684988	1	2
2	sv7300	0	685306	1	2
2	sv7301	0	685456	1	2
2	sv7302	0	685510	1	2
2	sv7303	0	685662	1	2
2	sv7304	0	685681	1	2
2	sv7305	0	685789	1	2
2	sv7306	0	686091	1	2
2	sv7307	0	686221	1	2
2	sv7308	0	686563	1	2
2	sv7309	0	686637	1	2
2	sv7310	0	686643	1	2
2	sv7311	0	686757	1	2
2	sv7312	0	686767	1	2
2	sv7313	0	686783	1	2
2	sv7314	0	687029	1	2
2	sv7315	0	687341	1	2
2	sv7316	0	687350	1	2
2	sv7317	0	687566	1	2
2	sv7318	0	687619	1	2
2	sv7319	0	687626	1	2
2	sv7320	0	687893	1	2
2	sv7321	0	687980	1	2
2	sv7322	0	688310	1	2
2	sv7323	0	688355	1	2
2	sv7324	0	688364	1	2
2	sv7325	0	688475	1	2
2	sv7326	0	688487	1	2
2	sv7327	0	688640	1	2
2	sv7328	0	688700	1	2
2	sv7329	0	688949	1	2
2	sv7330	0	688967	1	2
2	sv7331	0	689085	1	2
2	sv7332	0	689096	1	2
2	sv7333	0	689156	1	2
2	sv7334	0	689378	1	2
2	sv7335	0	689748	1	2
2	sv7336	0	689867	1	2
2	sv7337	0	689912	1	2
2	sv7338	0	689996	1	2
2	sv7339	0	690053	1	2
2	sv7340	0	690123	1	2
2	sv7341	0	690313	1	2
2	sv7342	0	690330	1	2
2	sv7343	0	690537	1	2
2	sv7344	0	690620	1	2
2	sv7345	0	690898	1	2
2	sv7346	0	691208	1	2
2	sv7347	0	691367	1	2
2	sv7348	0	691485	1	2
2	sv7349	0	691521	1	2
2	sv7350	0	691543	1	2
2	sv7351	0	691649	1	2
2	sv7352	0	691707	1	2
2	sv7353	0	691742	1	2
2	sv7354	0	691776	1	2
2	sv7355	0	691838	1	2
2	sv7356	0	691869	1	2
2	sv7357	0	691880	1	2
2	sv7358	0	691893	1	2
2	sv7359	0	691937	1	2
2	sv7360	0	691950	1	2
2	sv7361	0	692126	1	2
2	sv7362	0	692195	1	2
2	sv7363	0	692366	1	2
2	sv7364	0	692619	1	2
2	sv7365	0	692680	1	2
2	sv7366	0	692883	1	2
2	sv7367	0	692889	1	2
2	sv7368	0	692910	1	2
2	sv7369	0	693069	1	2
2	sv7370	0	693204	1	2
2	sv7371	0	693243	1	2
2	sv7372	0	693391	1	2
2	sv7373	0	693469	1	2
2	sv7374	0	693573	1	2
2	sv7375	0	693585	1	2
2	sv7376	0	693612	1	2
2	sv7377	0	693651	1	2
2	sv7378	0	693825	1	2
2	sv7379	0	693923	1	2
2	sv7380	0	693925	1	2
2	sv7381	0	693928	1	2
2	sv7382	0	694038	1	2
2	sv7383	0	694124	1	2
2	sv7384	0	694133	1	2
2	sv7385	0	694153	1	2
2	sv7386	0	694160	1	2
2	sv7387	0	694260	1	2
2	sv7388	0	694398	1	2
2	sv7389	0	694443	1	2
2	sv7390	0	694669	1	2
2	sv7391	0	694728	1	2
2	sv7392	0	694802	1	2
2	sv7393	0	694808	1	2
2	sv7394	0	695368	1	2
2	sv7395	0	695479	1	2
2	sv7396	0	695575	1	2
2	sv7397	0	695632	1	2
2	sv7398	0	695857	1	2
2	sv7399	0	695858	1	2
2	sv7400	0	696541	1	2
2	sv7401	0	696652	1	2
2	sv7402	0	696781	1	2
2	sv7403	0	696985	1	2
2	sv7404	0	697043	1	2
2	sv7405	0	697049	1	2
2	sv7406	0	697503	1	2
2	sv7407	0	697695	1	2
2	sv7408	0	697722	1	2
2	sv7409	0	697751	1	2
2	sv7410	0	697855	1	2
2	sv7411	0	697900	1	2
2	sv7412	0	697912	1	2
2	sv7413	0	697933	1	2
2	sv7414	0	698030	1	2
2	sv7415	0	698208	1	2
2	sv7416	0	698277	1	2
2	sv7417	0	698648	1	2
2	sv7418	0	698958	1	2
2	sv7419	0	699169	1	2
2	sv7420	0	699308	1	2
2	sv7421	0	699380	1	2
2	sv7422	0	699461	1	2
2	sv7423	0	699560	1	2
2	sv7424	0	699675	1	2
2	sv7425	0	699737	1	2
2	sv7426	0	700005	1	2
2	sv7427	0	700064	1	2
2	sv7428	0	700097	1	2
2	sv7429	0	700109	1	2
2	sv7430	0	700117	1	2
2	sv7431	0	700173	1	2
2	sv7432	0	700223	1	2
2	sv7433	0	700280	1	2
2	sv7434	0	700443	1	2
2	sv7435	0	700682	1	2
2	sv7436	0	700715	1	2
2	sv7437	0	700736	1	2
2	sv7438	0	701135	1	2
2	sv7439	0	701177	1	2
2	sv7440	0	701195	1	2
2	sv7441	0	701303	1	2
2	sv7442	0	701354	1	2
2	sv7443	0	701913	1	2
2	sv7444	0	702024	1	2
2	sv7445	0	702521	1	2
2	sv7446	0	702600	1	2
2	sv7447	0	702673	1	2
2	sv7448	0	703015	1	2
2	sv7449	0	703042	1	2
2	sv7450	0	703162	1	2
2	sv7451	0	703256	1	2
2	sv7452	0	703264	1	2
2	sv7453	0	703537	1	2
2	sv7454	0	703780	1	2
2	sv7455	0	703783	1	2
2	sv7456	0	703873	1	2
2	sv7457	0	703879	1	2
2	sv7458	0	703999	1	2
2	sv7459	0	704193	1	2
2	sv7460	0	704219	1	2
2	sv7461	0	704282	1	2
2	sv7462	0	704315	1	2
2	sv7463	0	704358	1	2
2	sv7464	0	704507	1	2
2	sv7465	0	704528	1	2
2	sv7466	0	704536	1	2
2	sv7467	0	704560	1	2
2	sv7468	0	704563	1	2
2	sv7469	0	704615	1	2
2	sv7470	0	704676	1	2
2	sv7471	0	704873	1	2
2	sv7472	0	704922	1	2
2	sv7473	0	704939	1	2
2	sv7474	0	705275	1	2
2	sv7475	0	705302	1	2
2	sv7476	0	705341	1	2
2	sv7477	0	705344	1	2
2	sv7478	0	705558	1	2
2	sv7479	0	705627	1	2
2	sv7480	0	705633	1	2
2	sv7481	0	706067	1	2
2	sv7482	0	706086	1	2
2	sv7483	0	706395	1	2
2	sv7484	0	706449	1	2
2	sv7485	0	706906	1	2
2	sv7486	0	706983	1	2
2	sv7487	0	707025	1	2
2	sv7488	0	707185	1	2
2	sv7489	0	707207	1	2
2	sv7490	0	707223	1	2
2	sv7491	0	707238	1	2
2	sv7492	0	707296	1	2
2	sv7493	0	707304	1	2
2	sv7494	0	707436	1	2
2	sv7495	0	707452	1	2
2	sv7496	0	707491	1	2
2	sv7497	0	707531	1	2
2	sv7498	0	707578	1	2
2	sv7499	0	707848	1	2
2	sv7500	0	708202	1	2
2	sv7501	0	708294	1	2
2	sv7502	0	708750	1	2
2	sv7503	0	708909	1	2
2	sv7504	0	709212	1	2
2	sv7505	0	709875	1	2
2	sv7506	0	709993	1	2
2	sv7507	0	710295	1	2
2	sv7508	0	710907	1	2
2	sv7509	0	711095	1	2
2	sv7510	0	711099	1	2
2	sv7511	0	711180	1	2
2	sv7512	0	711231	1	2
2	sv7513	0	711432	1	2
2	sv7514	0	711439	1	2
2	sv7515	0	711554	1	2
2	sv7516	0	711594	1	2
2	sv7517	0	711722	1	2
2	sv7518	0	711792	1	2
2	sv7519	0	711804	1	2
2	sv7520	0	711873	1	2
2	sv7521	0	712082	1	2
2	sv7522	0	712145	1	2
2	sv7523	0	712159	1	2
2	sv7524	0	712259	1	2
2	sv7525	0	712456	1	2
2	sv7526	0	712457	1	2
2	sv7527	0	712466	1	2
2	sv7528	0	712536	1	2
2	sv7529	0	712622	1	2
2	sv7530	0	712854	1	2
2	sv7531	0	712877	1	2
2	sv7532	0	713038	1	2
2	sv7533	0	713222	1	2
2	sv7534	0	713316	1	2
2	sv7535	0	713451	1	2
2	sv7536	0	713712	1	2
2	sv7537	0	713781	1	2
2	sv7538	0	714536	1	2
2	sv7539	0	714638	1	2
2	sv7540	0	715254	1	2
2	sv7541	0	715332	1	2
2	sv7542	0	715932	1	2
2	sv7543	0	716173	1	2
2	sv7544	0	716298	1	2
2	sv7545	0	716328	1	2
2	sv7546	0	716391	1	2
2	sv7547	0	716546	1	2
2	sv7548	0	716856	1	2
2	sv7549	0	716891	1	2
2	sv7550	0	716927	1	2
2	sv7551	0	717374	1	2
2	sv7552	0	717439	1	2
2	sv7553	0	717467	1	2
2	sv7554	0	717754	1	2
2	sv7555	0	717953	1	2
2	sv7556	0	718117	1	2
2	sv7557	0	718330	1	2
2	sv7558	0	718413	1	2
2	sv7559	0	718453	1	2
2	sv7560	0	718501	1	2
2	sv7561	0	718548	1	2
2	sv7562	0	718601	1	2
2	sv7563	0	718621	1	2
2	sv7564	0	718659	1	2
2	sv7565	0	718666	1	2
2	sv7566	0	718700	1	2
2	sv7567	0	718718	1	2
2	sv7568	0	718770	1	2
2	sv7569	0	718785	1	2
2	sv7570	0	718802	1	2
2	sv7571	0	718805	1	2
2	sv7572	0	718959	1	2
2	sv7573	0	718981	1	2
2	sv7574	0	719152	1	2
2	sv7575	0	719257	1	2
2	sv7576	0	719401	1	2
2	sv7577	0	719426	1	2
2	sv7578	0	719463	1	2
2	sv7579	0	719518	1	2
2	sv7580	0	719701	1	2
2	sv7581	0	719773	1	2
2	sv7582	0	719899	1	2
2	sv7583	0	720010	1	2
2	sv7584	0	720016	1	2
2	sv7585	0	720178	1	2
2	sv7586	0	720279	1	2
2	sv7587	0	720340	1	2
2	sv7588	0	720379	1	2
2	sv7589	0	720412	1	2
2	sv7590	0	720615	1	2
2	sv7591	0	720618	1	2
2	sv7592	0	720681	1	2
2	sv7593	0	720836	1	2
2	sv7594	0	720891	1	2
2	sv7595	0	720905	1	2
2	sv7596	0	720973	1	2
2	sv7597	0	721063	1	2
2	sv7598	0	721088	1	2
2	sv7599	0	721115	1	2
2	sv7600	0	721141	1	2
2	sv7601	0	721162	1	2
2	sv7602	0	721536	1	2
2	sv7603	0	721566	1	2
2	sv7604	0	721863	1	2
2	sv7605	0	721938	1	2
2	sv7606	0	721962	1	2
2	sv7607	0	722169	1	2
2	sv7608	0	722298	1	2
2	sv7609	0	722315	1	2
2	sv7610	0	722461	1	2
2	sv7611	0	722546	1	2
2	sv7612	0	722547	1	2
2	sv7613	0	722576	1	2
2	sv7614	0	722617	1	2
2	sv7615	0	722635	1	2
2	sv7616	0	722781	1	2
2	sv7617	0	723097	1	2
2	sv7618	0	723102	1	2
2	sv7619	0	723111	1	2
2	sv7620	0	723232	1	2
2	sv7621	0	723385	1	2
2	sv7622	0	723393	1	2
2	sv7623	0	723401	1	2
2	sv7624	0	723419	1	2
2	sv7625	0	723454	1	2
2	sv7626	0	723865	1	2
2	sv7627	0	723949	1	2
2	sv7628	0	724009	1	2
2	sv7629	0	724096	1	2
2	sv7630	0	724291	1	2
2	sv7631	0	724346	1	2
2	sv7632	0	724613	1	2
2	sv7633	0	724643	1	2
2	sv7634	0	724660	1	2
2	sv7635	0	724679	1	2
2	sv7636	0	724784	1	2
2	sv7637	0	724948	1	2
2	sv7638	0	724953	1	2
2	sv7639	0	725153	1	2
2	sv7640	0	725223	1	2
2	sv7641	0	725260	1	2
2	sv7642	0	725438	1	2
2	sv7643	0	725442	1	2
2	sv7644	0	725450	1	2
2	sv7645	0	725454	1	2
2	sv7646	0	725631	1	2
2	sv7647	0	725754	1	2
2	sv7648	0	726226	1	2
2	sv7649	0	726249	1	2
2	sv7650	0	726400	1	2
2	sv7651	0	726408	1	2
2	sv7652	0	726633	1	2
2	sv7653	0	726855	1	2
2	sv7654	0	726888	1	2
2	sv7655	0	726985	1	2
2	sv7656	0	727247	1	2
2	sv7657	0	727268	1	2
2	sv7658	0	727326	1	2
2	sv7659	0	727463	1	2
2	sv7660	0	727581	1	2
2	sv7661	0	727716	1	2
2	sv7662	0	727755	1	2
2	sv7663	0	727844	1	2
2	sv7664	0	727845	1	2
2	sv7665	0	727866	1	2
2	sv7666	0	727938	1	2
2	sv7667	0	728043	1	2
2	sv7668	0	728070	1	2
2	sv7669	0	728076	1	2
2	sv7670	0	728104	1	2
2	sv7671	0	728250	1	2
2	sv7672	0	728251	1	2
2	sv7673	0	728314	1	2
2	sv7674	0	728328	1	2
2	sv7675	0	728335	1	2
2	sv7676	0	728370	1	2
2	sv7677	0	728411	1	2
2	sv7678	0	728435	1	2
2	sv7679	0	728481	1	2
2	sv7680	0	728495	1	2
2	sv7681	0	728499	1	2
2	sv7682	0	728585	1	2
2	sv7683	0	728589	1	2
2	sv7684	0	728613	1	2
2	sv7685	0	728657	1	2
2	sv7686	0	728757	1	2
2	sv7687	0	728914	1	2
2	sv7688	0	728932	1	2
2	sv7689	0	728992	1	2
2	sv7690	0	729198	1	2
2	sv7691	0	729547	1	2
2	sv7692	0	729640	1	2
2	sv7693	0	729779	1	2
2	sv7694	0	730031	1	2
2	sv7695	0	730059	1	2
2	sv7696	0	730060	1	2
2	sv7697	0	730165	1	2
2	sv7698	0	730195	1	2
2	sv7699	0	730234	1	2
2	sv7700	0	730392	1	2
2	sv7701	0	730662	1	2
2	sv7702	0	730763	1	2
2	sv7703	0	730801	1	2
2	sv7704	0	730861	1	2
2	sv7705	0	730949	1	2
2	sv7706	0	730965	1	2
2	sv7707	0	730981	1	2
2	sv7708	0	731155	1	2
2	sv7709	0	731181	1	2
2	sv7710	0	731212	1	2
2	sv7711	0	731292	1	2
2	sv7712	0	731394	1	2
2	sv7713	0	731473	1	2
2	sv7714	0	731475	1	2
2	sv7715	0	731524	1	2
2	sv7716	0	731541	1	2
2	sv7717	0	731564	1	2
2	sv7718	0	731584	1	2
2	sv7719	0	731596	1	2
2	sv7720	0	731934	1	2
2	sv7721	0	731970	1	2
2	sv7722	0	732337	1	2
2	sv7723	0	732408	1	2
2	sv7724	0	732447	1	2
2	sv7725	0	732496	1	2
2	sv7726	0	732591	1	2
2	sv7727	0	732631	1	2
2	sv7728	0	732633	1	2
2	sv7729	0	732678	1	2
2	sv7730	0	732837	1	2
2	sv7731	0	732930	1	2
2	sv7732	0	733014	1	2
2	sv7733	0	733059	1	2
2	sv7734	0	733077	1	2
2	sv7735	0	733152	1	2
2	sv7736	0	733209	1	2
2	sv7737	0	733230	1	2
2	sv7738	0	733320	1	2
2	sv7739	0	733332	1	2
2	sv7740	0	733473	1	2
2	sv7741	0	733476	1	2
2	sv7742	0	733543	1	2
2	sv7743	0	733629	1	2
2	sv7744	0	733707	1	2
2	sv7745	0	733809	1	2
2	sv7746	0	733887	1	2
2	sv7747	0	733953	1	2
2	sv7748	0	734046	1	2
2	sv7749	0	734196	1	2
2	sv7750	0	734277	1	2
2	sv7751	0	734409	1	2
2	sv7752	0	734445	1	2
2	sv7753	0	734490	1	2
2	sv7754	0	734508	1	2
2	sv7755	0	734775	1	2
2	sv7756	0	735096	1	2
2	sv7757	0	735180	1	2
2	sv7758	0	735186	1	2
2	sv7759	0	735207	1	2
2	sv7760	0	735231	1	2
2	sv7761	0	735232	1	2
2	sv7762	0	735240	1	2
2	sv7763	0	735272	1	2
2	sv7764	0	735363	1	2
2	sv7765	0	735374	1	2
2	sv7766	0	735399	1	2
2	sv7767	0	735534	1	2
2	sv7768	0	735582	1	2
2	sv7769	0	735616	1	2
2	sv7770	0	736085	1	2
2	sv7771	0	736089	1	2
2	sv7772	0	736599	1	2
2	sv7773	0	736946	1	2
2	sv7774	0	737232	1	2
2	sv7775	0	737329	1	2
2	sv7776	0	737397	1	2
2	sv7777	0	737403	1	2
2	sv7778	0	737571	1	2
2	sv7779	0	737941	1	2
2	sv7780	0	737979	1	2
2	sv7781	0	738015	1	2
2	sv7782	0	738145	1	2
2	sv7783	0	738213	1	2
2	sv7784	0	738241	1	2
2	sv7785	0	738886	1	2
2	sv7786	0	738914	1	2
2	sv7787	0	738941	1	2
2	sv7788	0	738947	1	2
2	sv7789	0	738959	1	2
2	sv7790	0	739037	1	2
2	sv7791	0	739280	1	2
2	sv7792	0	739334	1	2
2	sv7793	0	739451	1	2
2	sv7794	0	739500	1	2
2	sv7795	0	739563	1	2
2	sv7796	0	739698	1	2
2	sv7797	0	739770	1	2
2	sv7798	0	739813	1	2
2	sv7799	0	740000	1	2
2	sv7800	0	740026	1	2
2	sv7801	0	740164	1	2
2	sv7802	0	740168	1	2
2	sv7803	0	740185	1	2
2	sv7804	0	740350	1	2
2	sv7805	0	740362	1	2
2	sv7806	0	740593	1	2
2	sv7807	0	740639	1	2
2	sv7808	0	740827	1	2
2	sv7809	0	741057	1	2
2	sv7810	0	741097	1	2
2	sv7811	0	741197	1	2
2	sv7812	0	741211	1	2
2	sv7813	0	741235	1	2
2	sv7814	0	741254	1	2
2	sv7815	0	741285	1	2
2	sv7816	0	741344	1	2
2	sv7817	0	741349	1	2
2	sv7818	0	741410	1	2
2	sv7819	0	741729	1	2
2	sv7820	0	741732	1	2
2	sv7821	0	741884	1	2
2	sv7822	0	741902	1	2
2	sv7823	0	741956	1	2
2	sv7824	0	741999	1	2
2	sv7825	0	742150	1	2
2	sv7826	0	742220	1	2
2	sv7827	0	742394	1	2
2	sv7828	0	742472	1	2
2	sv7829	0	742609	1	2
2	sv7830	0	742620	1	2
2	sv7831	0	742623	1	2
2	sv7832	0	742660	1	2
2	sv7833	0	742691	1	2
2	sv7834	0	742748	1	2
2	sv7835	0	742956	1	2
2	sv7836	0	743586	1	2
2	sv7837	0	743622	1	2
2	sv7838	0	743655	1	2
2	sv7839	0	743673	1	2
2	sv7840	0	743714	1	2
2	sv7841	0	743756	1	2
2	sv7842	0	743899	1	2
2	sv7843	0	744118	1	2
2	sv7844	0	744147	1	2
2	sv7845	0	744252	1	2
2	sv7846	0	744342	1	2
2	sv7847	0	744368	1	2
2	sv7848	0	744413	1	2
2	sv7849	0	744417	1	2
2	sv7850	0	744466	1	2
2	sv7851	0	744516	1	2
2	sv7852	0	744640	1	2
2	sv7853	0	744816	1	2
2	sv7854	0	744823	1	2
2	sv7855	0	744987	1	2
2	sv7856	0	745040	1	2
2	sv7857	0	745085	1	2
2	sv7858	0	745298	1	2
2	sv7859	0	745388	1	2
2	sv7860	0	745445	1	2
2	sv7861	0	745499	1	2
2	sv7862	0	745802	1	2
2	sv7863	0	745889	1	2
2	sv7864	0	745895	1	2
2	sv7865	0	746171	1	2
2	sv7866	0	746478	1	2
2	sv7867	0	746514	1	2
2	sv7868	0	746583	1	2
2	sv7869	0	746619	1	2
2	sv7870	0	747177	1	2
2	sv7871	0	747812	1	2
2	sv7872	0	747903	1	2
2	sv7873	0	748042	1	2
2	sv7874	0	748066	1	2
2	sv7875	0	748373	1	2
2	sv7876	0	748404	1	2
2	sv7877	0	748514	1	2
2	sv7878	0	748630	1	2
2	sv7879	0	749056	1	2
2	sv7880	0	749203	1	2
2	sv7881	0	749314	1	2
2	sv7882	0	749547	1	2
2	sv7883	0	749992	1	2
2	sv7884	0	750067	1	2
2	sv7885	0	750088	1	2
2	sv7886	0	750157	1	2
2	sv7887	0	750640	1	2
2	sv7888	0	750649	1	2
2	sv7889	0	750709	1	2
2	sv7890	0	750714	1	2
2	sv7891	0	750970	1	2
2	sv7892	0	751226	1	2
2	sv7893	0	751317	1	2
2	sv7894	0	751854	1	2
2	sv7895	0	751983	1	2
2	sv7896	0	752106	1	2
2	sv7897	0	752136	1	2
2	sv7898	0	752153	1	2
2	sv7899	0	752195	1	2
2	sv7900	0	752266	1	2
2	sv7901	0	752292	1	2
2	sv7902	0	752310	1	2
2	sv7903	0	752329	1	2
2	sv7904	0	752333	1	2
2	sv7905	0	752344	1	2
2	sv7906	0	752361	1	2
2	sv7907	0	752402	1	2
2	sv7908	0	752535	1	2
2	sv7909	0	752538	1	2
2	sv7910	0	752582	1	2
2	sv7911	0	752597	1	2
2	sv7912	0	752604	1	2
2	sv7913	0	752672	1	2
2	sv7914	0	752718	1	2
2	sv7915	0	752744	1	2
2	sv7916	0	752777	1	2
2	sv7917	0	752810	1	2
2	sv7918	0	752814	1	2
2	sv7919	0	752817	1	2
2	sv7920	0	752863	1	2
2	sv7921	0	752916	1	2
2	sv7922	0	752933	1	2
2	sv7923	0	753131	1	2
2	sv7924	0	753144	1	2
2	sv7925	0	753196	1	2
2	sv7926	0	753198	1	2
2	sv7927	0	753285	1	2
2	sv7928	0	753543	1	2
2	sv7929	0	753573	1	2
2	sv7930	0	753610	1	2
2	sv7931	0	753721	1	2
2	sv7932	0	753723	1	2
2	sv7933	0	753753	1	2
2	sv7934	0	753759	1	2
2	sv7935	0	753770	1	2
2	sv7936	0	753900	1	2
2	sv7937	0	753909	1	2
2	sv7938	0	753942	1	2
2	sv7939	0	753990	1	2
2	sv7940	0	754103	1	2
2	sv7941	0	754139	1	2
2	sv7942	0	754188	1	2
2	sv7943	0	754197	1	2
2	sv7944	0	754343	1	2
2	sv7945	0	754355	1	2
2	sv7946	0	754404	1	2
2	sv7947	0	754416	1	2
2	sv7948	0	754436	1	2
2	sv7949	0	754620	1	2
2	sv7950	0	754776	1	2
2	sv7951	0	754911	1	2
2	sv7952	0	755157	1	2
2	sv7953	0	755556	1	2
2	sv7954	0	755802	1	2
2	sv7955	0	755898	1	2
2	sv7956	0	756042	1	2
2	sv7957	0	756063	1	2
2	sv7958	0	756114	1	2
2	sv7959	0	756201	1	2
2	sv7960	0	756213	1	2
2	sv7961	0	756254	1	2
2	sv7962	0	756267	1	2
2	sv7963	0	756363	1	2
2	sv7964	0	756533	1	2
2	sv7965	0	757005	1	2
2	sv7966	0	757029	1	2
2	sv7967	0	757411	1	2
2	sv7968	0	757437	1	2
2	sv7969	0	757513	1	2
2	sv7970	0	757908	1	2
2	sv7971	0	757931	1	2
2	sv7972	0	758042	1	2
2	sv7973	0	758055	1	2
2	sv7974	0	758111	1	2
2	sv7975	0	758412	1	2
2	sv7976	0	758502	1	2
2	sv7977	0	758568	1	2
2	sv7978	0	758608	1	2
2	sv7979	0	758796	1	2
2	sv7980	0	758926	1	2
2	sv7981	0	758975	1	2
2	sv7982	0	759145	1	2
2	sv7983	0	759171	1	2
2	sv7984	0	759213	1	2
2	sv7985	0	759221	1	2
2	sv7986	0	759237	1	2
2	sv7987	0	759286	1	2
2	sv7988	0	759288	1	2
2	sv7989	0	759357	1	2
2	sv7990	0	759390	1	2
2	sv7991	0	759402	1	2
2	sv7992	0	759424	1	2
2	sv7993	0	759536	1	2
2	sv7994	0	759661	1	2
2	sv7995	0	759726	1	2
2	sv7996	0	759735	1	2
2	sv7997	0	760248	1	2
2	sv7998	0	760255	1	2
2	sv7999	0	760302	1	2
2	sv8000	0	760365	1	2
2	sv8001	0	760599	1	2
2	sv8002	0	760767	1	2
2	sv8003	0	760848	1	2
2	sv8004	0	760871	1	2
2	sv8005	0	760904	1	2
2	sv8006	0	760960	1	2
2	sv8007	0	761030	1	2
2	sv8008	0	761038	1	2
2	sv8009	0	761049	1	2
2	sv8010	0	761051	1	2
2	sv8011	0	761056	1	2
2	sv8012	0	761061	1	2
2	sv8013	0	761079	1	2
2	sv8014	0	761108	1	2
2	sv8015	0	761118	1	2
2	sv8016	0	761121	1	2
2	sv8017	0	761436	1	2
2	sv8018	0	761454	1	2
2	sv8019	0	761529	1	2
2	sv8020	0	761787	1	2
2	sv8021	0	761814	1	2
2	sv8022	0	761832	1	2
2	sv8023	0	761853	1	2
2	sv8024	0	761880	1	2
2	sv8025	0	761901	1	2
2	sv8026	0	761904	1	2
2	sv8027	0	761943	1	2
2	sv8028	0	761970	1	2
2	sv8029	0	762336	1	2
2	sv8030	0	762393	1	2
2	sv8031	0	762515	1	2
2	sv8032	0	762523	1	2
2	sv8033	0	762665	1	2
2	sv8034	0	763111	1	2
2	sv8035	0	763117	1	2
2	sv8036	0	763218	1	2
2	sv8037	0	763258	1	2
2	sv8038	0	763288	1	2
2	sv8039	0	763300	1	2
2	sv8040	0	763438	1	2
2	sv8041	0	763488	1	2
2	sv8042	0	763528	1	2
2	sv8043	0	763762	1	2
2	sv8044	0	763909	1	2
2	sv8045	0	764050	1	2
2	sv8046	0	764110	1	2
2	sv8047	0	764239	1	2
2	sv8048	0	764397	1	2
2	sv8049	0	764475	1	2
2	sv8050	0	764652	1	2
2	sv8051	0	764667	1	2
2	sv8052	0	764689	1	2
2	sv8053	0	764849	1	2
2	sv8054	0	764939	1	2
2	sv8055	0	765029	1	2
2	sv8056	0	765576	1	2
2	sv8057	0	765645	1	2
2	sv8058	0	765669	1	2
2	sv8059	0	765684	1	2
2	sv8060	0	765957	1	2
2	sv8061	0	765978	1	2
2	sv8062	0	766113	1	2
2	sv8063	0	766128	1	2
2	sv8064	0	766137	1	2
2	sv8065	0	766176	1	2
2	sv8066	0	766200	1	2
2	sv8067	0	766339	1	2
2	sv8068	0	766413	1	2
2	sv8069	0	766476	1	2
2	sv8070	0	766845	1	2
2	sv8071	0	766938	1	2
2	sv8072	0	766944	1	2
2	sv8073	0	767058	1	2
2	sv8074	0	767279	1	2
2	sv8075	0	767298	1	2
2	sv8076	0	767375	1	2
2	sv8077	0	767430	1	2
2	sv8078	0	767600	1	2
2	sv8079	0	767663	1	2
2	sv8080	0	767690	1	2
2	sv8081	0	767691	1	2
2	sv8082	0	767731	1	2
2	sv8083	0	767780	1	2
2	sv8084	0	767796	1	2
2	sv8085	0	767899	1	2
2	sv8086	0	767991	1	2
2	sv8087	0	768165	1	2
2	sv8088	0	768174	1	2
2	sv8089	0	768196	1	2
2	sv8090	0	768210	1	2
2	sv8091	0	768214	1	2
2	sv8092	0	768259	1	2
2	sv8093	0	768260	1	2
2	sv8094	0	768374	1	2
2	sv8095	0	768440	1	2
2	sv8096	0	768449	1	2
2	sv8097	0	768629	1	2
2	sv8098	0	768731	1	2
2	sv8099	0	768745	1	2
2	sv8100	0	769003	1	2
2	sv8101	0	769123	1	2
2	sv8102	0	769150	1	2
2	sv8103	0	769258	1	2
2	sv8104	0	769303	1	2
2	sv8105	0	769774	1	2
2	sv8106	0	769789	1	2
2	sv8107	0	769903	1	2
2	sv8108	0	769972	1	2
2	sv8109	0	770543	1	2
2	sv8110	0	770771	1	2
2	sv8111	0	770977	1	2
2	sv8112	0	771055	1	2
2	sv8113	0	771102	1	2
2	sv8114	0	771164	1	2
2	sv8115	0	771772	1	2
2	sv8116	0	771838	1	2
2	sv8117	0	772129	1	2
2	sv8118	0	772158	1	2
2	sv8119	0	772302	1	2
2	sv8120	0	772498	1	2
2	sv8121	0	772534	1	2
2	sv8122	0	772685	1	2
2	sv8123	0	772699	1	2
2	sv8124	0	772756	1	2
2	sv8125	0	772795	1	2
2	sv8126	0	773017	1	2
2	sv8127	0	773042	1	2
2	sv8128	0	773068	1	2
2	sv8129	0	773188	1	2
2	sv8130	0	773550	1	2
2	sv8131	0	773821	1	2
2	sv8132	0	774380	1	2
2	sv8133	0	774509	1	2
2	sv8134	0	774848	1	2
2	sv8135	0	775233	1	2
2	sv8136	0	775344	1	2
2	sv8137	0	775411	1	2
2	sv8138	0	775560	1	2
2	sv8139	0	775563	1	2
2	sv8140	0	775579	1	2
2	sv8141	0	775926	1	2
2	sv8142	0	775974	1	2
2	sv8143	0	776283	1	2
2	sv8144	0	776545	1	2
2	sv8145	0	776559	1	2
2	sv8146	0	776768	1	2
2	sv8147	0	776918	1	2
2	sv8148	0	776951	1	2
2	sv8149	0	777059	1	2
2	sv8150	0	777071	1	2
2	sv8151	0	777185	1	2
2	sv8152	0	777200	1	2
2	sv8153	0	777253	1	2
2	sv8154	0	777266	1	2
2	sv8155	0	777303	1	2
2	sv8156	0	777341	1	2
2	sv8157	0	777474	1	2
2	sv8158	0	777491	1	2
2	sv8159	0	777743	1	2
2	sv8160	0	777883	1	2
2	sv8161	0	777911	1	2
2	sv8162	0	778107	1	2
2	sv8163	0	778120	1	2
2	sv8164	0	778150	1	2
2	sv8165	0	778183	1	2
2	sv8166	0	778225	1	2
2	sv8167	0	778285	1	2
2	sv8168	0	778423	1	2
2	sv8169	0	778453	1	2
2	sv8170	0	778507	1	2
2	sv8171	0	778544	1	2
2	sv8172	0	778895	1	2
2	sv8173	0	779029	1	2
2	sv8174	0	779386	1	2
2	sv8175	0	779530	1	2
2	sv8176	0	779836	1	2
2	sv8177	0	779883	1	2
2	sv8178	0	780993	1	2
2	sv8179	0	781117	1	2
2	sv8180	0	781232	1	2
2	sv8181	0	781709	1	2
2	sv8182	0	781730	1	2
2	sv8183	0	781814	1	2
2	sv8184	0	781871	1	2
2	sv8185	0	781964	1	2
2	sv8186	0	781967	1	2
2	sv8187	0	782012	1	2
2	sv8188	0	782052	1	2
2	sv8189	0	782067	1	2
2	sv8190	0	782081	1	2
2	sv8191	0	782144	1	2
2	sv8192	0	782175	1	2
2	sv8193	0	782243	1	2
2	sv8194	0	782369	1	2
2	sv8195	0	782372	1	2
2	sv8196	0	782557	1	2
2	sv8197	0	782574	1	2
2	sv8198	0	782581	1	2
2	sv8199	0	782686	1	2
2	sv8200	0	783142	1	2
2	sv8201	0	783271	1	2
2	sv8202	0	783292	1	2
2	sv8203	0	783589	1	2
2	sv8204	0	783691	1	2
2	sv8205	0	783778	1	2
2	sv8206	0	784213	1	2
2	sv8207	0	784239	1	2
2	sv8208	0	784270	1	2
2	sv8209	0	784284	1	2
2	sv8210	0	784336	1	2
2	sv8211	0	784471	1	2
2	sv8212	0	784573	1	2
2	sv8213	0	784794	1	2
2	sv8214	0	784811	1	2
2	sv8215	0	784854	1	2
2	sv8216	0	784884	1	2
2	sv8217	0	784895	1	2
2	sv8218	0	784913	1	2
2	sv8219	0	785002	1	2
2	sv8220	0	785017	1	2
2	sv8221	0	785060	1	2
2	sv8222	0	785066	1	2
2	sv8223	0	785146	1	2
2	sv8224	0	785196	1	2
2	sv8225	0	785238	1	2
2	sv8226	0	785248	1	2
2	sv8227	0	785333	1	2
2	sv8228	0	785445	1	2
2	sv8229	0	785586	1	2
2	sv8230	0	785614	1	2
2	sv8231	0	785730	1	2
2	sv8232	0	785746	1	2
2	sv8233	0	785761	1	2
2	sv8234	0	785908	1	2
2	sv8235	0	785924	1	2
2	sv8236	0	785929	1	2
2	sv8237	0	785961	1	2
2	sv8238	0	785964	1	2
2	sv8239	0	786070	1	2
2	sv8240	0	786173	1	2
2	sv8241	0	786204	1	2
2	sv8242	0	786307	1	2
2	sv8243	0	786397	1	2
2	sv8244	0	786409	1	2
2	sv8245	0	786434	1	2
2	sv8246	0	786546	1	2
2	sv8247	0	786589	1	2
2	sv8248	0	786642	1	2
2	sv8249	0	786677	1	2
2	sv8250	0	786816	1	2
2	sv8251	0	786833	1	2
2	sv8252	0	786902	1	2
2	sv8253	0	787182	1	2
2	sv8254	0	787277	1	2
2	sv8255	0	787329	1	2
2	sv8256	0	787335	1	2
2	sv8257	0	787344	1	2
2	sv8258	0	787434	1	2
2	sv8259	0	787463	1	2
2	sv8260	0	787500	1	2
2	sv8261	0	787633	1	2
2	sv8262	0	787803	1	2
2	sv8263	0	788140	1	2
2	sv8264	0	788189	1	2
2	sv8265	0	788280	1	2
2	sv8266	0	788377	1	2
2	sv8267	0	788441	1	2
2	sv8268	0	788498	1	2
2	sv8269	0	788501	1	2
2	sv8270	0	788783	1	2
2	sv8271	0	789004	1	2
2	sv8272	0	789045	1	2
2	sv8273	0	789162	1	2
2	sv8274	0	789182	1	2
2	sv8275	0	789465	1	2
2	sv8276	0	789530	1	2
2	sv8277	0	789784	1	2
2	sv8278	0	789798	1	2
2	sv8279	0	789930	1	2
2	sv8280	0	789996	1	2
2	sv8281	0	790680	1	2
2	sv8282	0	790998	1	2
2	sv8283	0	791214	1	2
2	sv8284	0	791232	1	2
2	sv8285	0	791790	1	2
2	sv8286	0	791816	1	2
2	sv8287	0	791900	1	2
2	sv8288	0	791901	1	2
2	sv8289	0	791936	1	2
2	sv8290	0	792022	1	2
2	sv8291	0	792149	1	2
2	sv8292	0	792152	1	2
2	sv8293	0	792466	1	2
2	sv8294	0	792999	1	2
2	sv8295	0	793772	1	2
2	sv8296	0	793780	1	2
2	sv8297	0	793976	1	2
2	sv8298	0	794204	1	2
2	sv8299	0	794296	1	2
2	sv8300	0	794317	1	2
2	sv8301	0	794394	1	2
2	sv8302	0	794425	1	2
2	sv8303	0	794626	1	2
2	sv8304	0	794800	1	2
2	sv8305	0	794828	1	2
2	sv8306	0	794844	1	2
2	sv8307	0	794921	1	2
2	sv8308	0	795012	1	2
2	sv8309	0	795018	1	2
2	sv8310	0	795035	1	2
2	sv8311	0	795043	1	2
2	sv8312	0	795161	1	2
2	sv8313	0	795319	1	2
2	sv8314	0	795471	1	2
2	sv8315	0	795527	1	2
2	sv8316	0	795959	1	2
2	sv8317	0	796250	1	2
2	sv8318	0	796341	1	2
2	sv8319	0	796710	1	2
2	sv8320	0	796981	1	2
2	sv8321	0	797056	1	2
2	sv8322	0	797326	1	2
2	sv8323	0	797545	1	2
2	sv8324	0	797569	1	2
2	sv8325	0	797712	1	2
2	sv8326	0	797731	1	2
2	sv8327	0	797758	1	2
2	sv8328	0	797923	1	2
2	sv8329	0	798022	1	2
2	sv8330	0	798058	1	2
2	sv8331	0	798262	1	2
2	sv8332	0	800457	1	2
2	sv8333	0	801410	1	2
2	sv8334	0	801496	1	2
3	sv8335	0	14399	1	2
3	sv8336	0	14577	1	2
3	sv8337	0	14619	1	2
3	sv8338	0	14620	1	2
3	sv8339	0	14693	1	2
3	sv8340	0	14793	1	2
3	sv8341	0	14817	1	2
3	sv8342	0	14993	1	2
3	sv8343	0	15001	1	2
3	sv8344	0	15004	1	2
3	sv8345	0	15006	1	2
3	sv8346	0	15033	1	2
3	sv8347	0	15093	1	2
3	sv8348	0	15165	1	2
3	sv8349	0	15172	1	2
3	sv8350	0	15182	1	2
3	sv8351	0	15242	1	2
3	sv8352	0	15259	1	2
3	sv8353	0	15280	1	2
3	sv8354	0	15335	1	2
3	sv8355	0	15380	1	2
3	sv8356	0	15382	1	2
3	sv8357	0	15394	1	2
3	sv8358	0	15398	1	2
3	sv8359	0	15430	1	2
3	sv8360	0	15471	1	2
3	sv8361	0	15510	1	2
3	sv8362	0	15512	1	2
3	sv8363	0	15528	1	2
3	sv8364	0	15638	1	2
3	sv8365	0	15697	1	2
3	sv8366	0	15816	1	2
3	sv8367	0	15846	1	2
3	sv8368	0	15960	1	2
3	sv8369	0	16091	1	2
3	sv8370	0	16356	1	2
3	sv8371	0	16476	1	2
3	sv8372	0	16545	1	2
3	sv8373	0	16578	1	2
3	sv8374	0	16587	1	2
3	sv8375	0	16708	1	2
3	sv8376	0	16833	1	2
3	sv8377	0	16920	1	2
3	sv8378	0	17510	1	2
3	sv8379	0	17635	1	2
3	sv8380	0	17787	1	2
3	sv8381	0	17917	1	2
3	sv8382	0	18016	1	2
3	sv8383	0	18052	1	2
3	sv8384	0	18138	1	2
3	sv8385	0	18276	1	2
3	sv8386	0	18277	1	2
3	sv8387	0	18342	1	2
3	sv8388	0	18583	1	2
3	sv8389	0	18614	1	2
3	sv8390	0	18676	1	2
3	sv8391	0	18736	1	2
3	sv8392	0	18742	1	2
3	sv8393	0	18757	1	2
3	sv8394	0	18759	1	2
3	sv8395	0	18804	1	2
3	sv8396	0	18813	1	2
3	sv8397	0	18828	1	2
3	sv8398	0	18860	1	2
3	sv8399	0	19113	1	2
3	sv8400	0	19311	1	2
3	sv8401	0	19341	1	2
3	sv8402	0	19446	1	2
3	sv8403	0	19497	1	2
3	sv8404	0	19506	1	2
3	sv8405	0	19605	1	2
3	sv8406	0	19830	1	2
3	sv8407	0	19865	1	2
3	sv8408	0	19946	1	2
3	sv8409	0	19992	1	2
3	sv8410	0	20086	1	2
3	sv8411	0	20428	1	2
3	sv8412	0	20599	1	2
3	sv8413	0	20844	1	2
3	sv8414	0	20868	1	2
3	sv8415	0	20894	1	2
3	sv8416	0	20982	1	2
3	sv8417	0	20985	1	2
3	sv8418	0	21055	1	2
3	sv8419	0	21060	1	2
3	sv8420	0	21111	1	2
3	sv8421	0	21165	1	2
3	sv8422	0	21204	1	2
3	sv8423	0	21282	1	2
3	sv8424	0	21330	1	2
3	sv8425	0	21342	1	2
3	sv8426	0	21461	1	2
3	sv8427	0	21491	1	2
3	sv8428	0	21591	1	2
3	sv8429	0	21650	1	2
3	sv8430	0	21720	1	2
3	sv8431	0	21827	1	2
3	sv8432	0	21985	1	2
3	sv8433	0	22016	1	2
3	sv8434	0	22138	1	2
3	sv8435	0	22165	1	2
3	sv8436	0	22184	1	2
3	sv8437	0	22203	1	2
3	sv8438	0	22290	1	2
3	sv8439	0	22292	1	2
3	sv8440	0	22374	1	2
3	sv8441	0	22397	1	2
3	sv8442	0	22470	1	2
3	sv8443	0	23002	1	2
3	sv8444	0	23032	1	2
3	sv8445	0	23272	1	2
3	sv8446	0	23567	1	2
3	sv8447	0	23930	1	2
3	sv8448	0	24059	1	2
3	sv8449	0	24173	1	2
3	sv8450	0	24329	1	2
3	sv8451	0	24352	1	2
3	sv8452	0	24366	1	2
3	sv8453	0	24492	1	2
3	sv8454	0	24520	1	2
3	sv8455	0	24607	1	2
3	sv8456	0	24833	1	2
3	sv8457	0	25125	1	2
3	sv8458	0	25169	1	2
3	sv8459	0	25319	1	2
3	sv8460	0	25355	1	2
3	sv8461	0	25463	1	2
3	sv8462	0	25467	1	2
3	sv8463	0	25592	1	2
3	sv8464	0	25631	1	2
3	sv8465	0	26164	1	2
3	sv8466	0	26192	1	2
3	sv8467	0	26229	1	2
3	sv8468	0	26423	1	2
3	sv8469	0	26609	1	2
3	sv8470	0	26769	1	2
3	sv8471	0	26798	1	2
3	sv8472	0	26807	1	2
3	sv8473	0	26923	1	2
3	sv8474	0	27372	1	2
3	sv8475	0	27420	1	2
3	sv8476	0	27478	1	2
3	sv8477	0	27559	1	2
3	sv8478	0	27651	1	2
3	sv8479	0	27664	1	2
3	sv8480	0	27717	1	2
3	sv8481	0	27724	1	2
3	sv8482	0	27744	1	2
3	sv8483	0	28362	1	2
3	sv8484	0	28477	1	2
3	sv8485	0	28543	1	2
3	sv8486	0	28567	1	2
3	sv8487	0	28570	1	2
3	sv8488	0	28597	1	2
3	sv8489	0	28819	1	2
3	sv8490	0	28954	1	2
3	sv8491	0	28955	1	2
3	sv8492	0	29261	1	2
3	sv8493	0	29373	1	2
3	sv8494	0	29388	1	2
3	sv8495	0	29511	1	2
3	sv8496	0	29612	1	2
3	sv8497	0	29635	1	2
3	sv8498	0	29668	1	2
3	sv8499	0	29675	1	2
3	sv8500	0	29700	1	2
3	sv8501	0	29722	1	2
3	sv8502	0	29724	1	2
3	sv8503	0	29747	1	2
3	sv8504	0	29774	1	2
3	sv8505	0	29830	1	2
3	sv8506	0	29840	1	2
3	sv8507	0	29866	1	2
3	sv8508	0	29922	1	2
3	sv8509	0	30004	1	2
3	sv8510	0	30013	1	2
3	sv8511	0	30020	1	2
3	sv8512	0	30103	1	2
3	sv8513	0	30246	1	2
3	sv8514	0	30338	1	2
3	sv8515	0	30411	1	2
3	sv8516	0	30435	1	2
3	sv8517	0	30479	1	2
3	sv8518	0	30586	1	2
3	sv8519	0	30649	1	2
3	sv8520	0	30662	1	2
3	sv8521	0	30812	1	2
3	sv8522	0	30860	1	2
3	sv8523	0	30865	1	2
3	sv8524	0	30932	1	2
3	sv8525	0	30957	1	2
3	sv8526	0	30991	1	2
3	sv8527	0	31027	1	2
3	sv8528	0	31089	1	2
3	sv8529	0	31129	1	2
3	sv8530	0	31158	1	2
3	sv8531	0	31227	1	2
3	sv8532	0	31414	1	2
3	sv8533	0	31646	1	2
3	sv8534	0	32243	1	2
3	sv8535	0	32492	1	2
3	sv8536	0	32547	1	2
3	sv8537	0	32790	1	2
3	sv8538	0	32816	1	2
3	sv8539	0	32909	1	2
3	sv8540	0	32927	1	2
3	sv8541	0	32951	1	2
3	sv8542	0	32968	1	2
3	sv8543	0	32986	1	2
3	sv8544	0	33140	1	2
3	sv8545	0	33329	1	2
3	sv8546	0	33467	1	2
3	sv8547	0	33566	1	2
3	sv8548	0	33587	1	2
3	sv8549	0	33692	1	2
3	sv8550	0	33800	1	2
3	sv8551	0	33845	1	2
3	sv8552	0	33971	1	2
3	sv8553	0	34035	1	2
3	sv8554	0	34127	1	2
3	sv8555	0	34197	1	2
3	sv8556	0	34309	1	2
3	sv8557	0	34403	1	2
3	sv8558	0	34434	1	2
3	sv8559	0	34592	1	2
3	sv8560	0	34635	1	2
3	sv8561	0	34667	1	2
3	sv8562	0	34749	1	2
3	sv8563	0	34755	1	2
3	sv8564	0	34905	1	2
3	sv8565	0	35049	1	2
3	sv8566	0	35124	1	2
3	sv8567	0	35198	1	2
3	sv8568	0	35251	1	2
3	sv8569	0	35700	1	2
3	sv8570	0	36147	1	2
3	sv8571	0	36186	1	2
3	sv8572	0	36388	1	2
3	sv8573	0	36506	1	2
3	sv8574	0	36579	1	2
3	sv8575	0	36653	1	2
3	sv8576	0	36684	1	2
3	sv8577	0	36701	1	2
3	sv8578	0	36813	1	2
3	sv8579	0	36852	1	2
3	sv8580	0	36914	1	2
3	sv8581	0	37154	1	2
3	sv8582	0	37159	1	2
3	sv8583	0	37170	1	2
3	sv8584	0	37484	1	2
3	sv8585	0	37525	1	2
3	sv8586	0	37672	1	2
3	sv8587	0	37731	1	2
3	sv8588	0	37801	1	2
3	sv8589	0	38010	1	2
3	sv8590	0	38022	1	2
3	sv8591	0	38178	1	2
3	sv8592	0	38318	1	2
3	sv8593	0	38503	1	2
3	sv8594	0	38814	1	2
3	sv8595	0	39123	1	2
3	sv8596	0	39265	1	2
3	sv8597	0	39326	1	2
3	sv8598	0	39524	1	2
3	sv8599	0	39525	1	2
3	sv8600	0	39539	1	2
3	sv8601	0	39552	1	2
3	sv8602	0	39607	1	2
3	sv8603	0	39900	1	2
3	sv8604	0	39924	1	2
3	sv8605	0	39967	1	2
3	sv8606	0	40008	1	2
3	sv8607	0	40089	1	2
3	sv8608	0	40109	1	2
3	sv8609	0	40144	1	2
3	sv8610	0	40315	1	2
3	sv8611	0	40374	1	2
3	sv8612	0	40410	1	2
3	sv8613	0	40515	1	2
3	sv8614	0	40583	1	2
3	sv8615	0	40987	1	2
3	sv8616	0	41007	1	2
3	sv8617	0	41015	1	2
3	sv8618	0	41281	1	2
3	sv8619	0	41407	1	2
3	sv8620	0	41458	1	2
3	sv8621	0	41694	1	2
3	sv8622	0	41706	1	2
3	sv8623	0	41756	1	2
3	sv8624	0	41847	1	2
3	sv8625	0	41852	1	2
3	sv8626	0	42410	1	2
3	sv8627	0	42419	1	2
3	sv8628	0	42659	1	2
3	sv8629	0	42698	1	2
3	sv8630	0	42728	1	2
3	sv8631	0	42761	1	2
3	sv8632	0	42989	1	2
3	sv8633	0	43280	1	2
3	sv8634	0	43304	1	2
3	sv8635	0	43346	1	2
3	sv8636	0	43513	1	2
3	sv8637	0	43528	1	2
3	sv8638	0	43618	1	2
3	sv8639	0	43754	1	2
3	sv8640	0	43835	1	2
3	sv8641	0	43868	1	2
3	sv8642	0	44055	1	2
3	sv8643	0	44267	1	2
3	sv8644	0	45015	1	2
3	sv8645	0	45058	1	2
3	sv8646	0	45145	1	2
3	sv8647	0	45185	1	2
3	sv8648	0	45417	1	2
3	sv8649	0	45495	1	2
3	sv8650	0	45691	1	2
3	sv8651	0	45755	1	2
3	sv8652	0	45790	1	2
3	sv8653	0	45811	1	2
3	sv8654	0	46119	1	2
3	sv8655	0	46132	1	2
3	sv8656	0	46258	1	2
3	sv8657	0	46282	1	2
3	sv8658	0	46458	1	2
3	sv8659	0	46493	1	2
3	sv8660	0	46705	1	2
3	sv8661	0	46714	1	2
3	sv8662	0	47070	1	2
3	sv8663	0	47306	1	2
3	sv8664	0	47501	1	2
3	sv8665	0	47690	1	2
3	sv8666	0	47726	1	2
3	sv8667	0	47756	1	2
3	sv8668	0	47944	1	2
3	sv8669	0	47950	1	2
3	sv8670	0	48029	1	2
3	sv8671	0	48180	1	2
3	sv8672	0	48299	1	2
3	sv8673	0	48369	1	2
3	sv8674	0	48544	1	2
3	sv8675	0	48656	1	2
3	sv8676	0	48764	1	2
3	sv8677	0	49187	1	2
3	sv8678	0	49221	1	2
3	sv8679	0	49400	1	2
3	sv8680	0	49436	1	2
3	sv8681	0	49571	1	2
3	sv8682	0	49655	1	2
3	sv8683	0	49783	1	2
3	sv8684	0	49785	1	2
3	sv8685	0	50099	1	2
3	sv8686	0	50269	1	2
3	sv8687	0	50328	1	2
3	sv8688	0	50508	1	2
3	sv8689	0	50613	1	2
3	sv8690	0	50897	1	2
3	sv8691	0	51119	1	2
3	sv8692	0	51405	1	2
3	sv8693	0	51419	1	2
3	sv8694	0	51491	1	2
3	sv8695	0	51650	1	2
3	sv8696	0	51701	1	2
3	sv8697	0	51788	1	2
3	sv8698	0	51852	1	2
3	sv8699	0	52043	1	2
3	sv8700	0	52208	1	2
3	sv8701	0	52238	1	2
3	sv8702	0	52256	1	2
3	sv8703	0	52334	1	2
3	sv8704	0	52365	1	2
3	sv8705	0	52383	1	2
3	sv8706	0	52445	1	2
3	sv8707	0	52456	1	2
3	sv8708	0	52596	1	2
3	sv8709	0	52606	1	2
3	sv8710	0	52633	1	2
3	sv8711	0	52699	1	2
3	sv8712	0	52700	1	2
3	sv8713	0	52716	1	2
3	sv8714	0	52747	1	2
3	sv8715	0	52762	1	2
3	sv8716	0	52764	1	2
3	sv8717	0	52792	1	2
3	sv8718	0	52803	1	2
3	sv8719	0	52919	1	2
3	sv8720	0	53286	1	2
3	sv8721	0	53295	1	2
3	sv8722	0	53820	1	2
3	sv8723	0	54072	1	2
3	sv8724	0	54426	1	2
3	sv8725	0	54441	1	2
3	sv8726	0	54482	1	2
3	sv8727	0	54535	1	2
3	sv8728	0	54588	1	2
3	sv8729	0	54609	1	2
3	sv8730	0	54721	1	2
3	sv8731	0	55097	1	2
3	sv8732	0	55133	1	2
3	sv8733	0	55969	1	2
3	sv8734	0	56210	1	2
3	sv8735	0	56229	1	2
3	sv8736	0	56309	1	2
3	sv8737	0	56411	1	2
3	sv8738	0	56432	1	2
3	sv8739	0	56674	1	2
3	sv8740	0	56696	1	2
3	sv8741	0	56873	1	2
3	sv8742	0	56968	1	2
3	sv8743	0	56979	1	2
3	sv8744	0	57190	1	2
3	sv8745	0	57389	1	2
3	sv8746	0	57542	1	2
3	sv8747	0	57568	1	2
3	sv8748	0	57639	1	2
3	sv8749	0	57658	1	2
3	sv8750	0	57713	1	2
3	sv8751	0	57857	1	2
3	sv8752	0	58466	1	2
3	sv8753	0	58975	1	2
3	sv8754	0	58978	1	2
3	sv8755	0	59028	1	2
3	sv8756	0	59171	1	2
3	sv8757	0	59243	1	2
3	sv8758	0	59458	1	2
3	sv8759	0	59465	1	2
3	sv8760	0	59518	1	2
3	sv8761	0	59775	1	2
3	sv8762	0	59829	1	2
3	sv8763	0	59925	1	2
3	sv8764	0	60024	1	2
3	sv8765	0	60058	1	2
3	sv8766	0	60108	1	2
3	sv8767	0	60198	1	2
3	sv8768	0	60354	1	2
3	sv8769	0	60463	1	2
3	sv8770	0	60633	1	2
3	sv8771	0	60687	1	2
3	sv8772	0	60704	1	2
3	sv8773	0	60839	1	2
3	sv8774	0	60880	1	2
3	sv8775	0	60904	1	2
3	sv8776	0	60997	1	2
3	sv8777	0	61184	1	2
3	sv8778	0	61224	1	2
3	sv8779	0	61242	1	2
3	sv8780	0	61327	1	2
3	sv8781	0	61329	1	2
3	sv8782	0	61358	1	2
3	sv8783	0	61453	1	2
3	sv8784	0	61457	1	2
3	sv8785	0	61544	1	2
3	sv8786	0	61630	1	2
3	sv8787	0	61855	1	2
3	sv8788	0	61894	1	2
3	sv8789	0	61900	1	2
3	sv8790	0	61954	1	2
3	sv8791	0	62244	1	2
3	sv8792	0	62362	1	2
3	sv8793	0	62386	1	2
3	sv8794	0	62434	1	2
3	sv8795	0	62464	1	2
3	sv8796	0	62698	1	2
3	sv8797	0	62729	1	2
3	sv8798	0	62854	1	2
3	sv8799	0	63136	1	2
3	sv8800	0	63257	1	2
3	sv8801	0	63403	1	2
3	sv8802	0	63461	1	2
3	sv8803	0	63488	1	2
3	sv8804	0	63929	1	2
3	sv8805	0	64232	1	2
3	sv8806	0	64391	1	2
3	sv8807	0	64511	1	2
3	sv8808	0	65119	1	2
3	sv8809	0	65266	1	2
3	sv8810	0	65398	1	2
3	sv8811	0	65580	1	2
3	sv8812	0	66138	1	2
3	sv8813	0	66156	1	2
3	sv8814	0	66360	1	2
3	sv8815	0	66375	1	2
3	sv8816	0	66477	1	2
3	sv8817	0	66483	1	2
3	sv8818	0	66486	1	2
3	sv8819	0	66516	1	2
3	sv8820	0	66684	1	2
3	sv8821	0	66729	1	2
3	sv8822	0	66765	1	2
3	sv8823	0	66906	1	2
3	sv8824	0	66930	1	2
3	sv8825	0	67074	1	2
3	sv8826	0	67080	1	2
3	sv8827	0	67128	1	2
3	sv8828	0	67236	1	2
3	sv8829	0	67277	1	2
3	sv8830	0	67347	1	2
3	sv8831	0	67668	1	2
3	sv8832	0	67764	1	2
3	sv8833	0	67820	1	2
3	sv8834	0	67844	1	2
3	sv8835	0	67854	1	2
3	sv8836	0	67872	1	2
3	sv8837	0	67884	1	2
3	sv8838	0	67932	1	2
3	sv8839	0	68046	1	2
3	sv8840	0	68058	1	2
3	sv8841	0	68067	1	2
3	sv8842	0	68095	1	2
3	sv8843	0	68424	1	2
3	sv8844	0	68443	1	2
3	sv8845	0	68556	1	2
3	sv8846	0	68611	1	2
3	sv8847	0	68748	1	2
3	sv8848	0	68830	1	2
3	sv8849	0	68852	1	2
3	sv8850	0	68956	1	2
3	sv8851	0	69091	1	2
3	sv8852	0	69652	1	2
3	sv8853	0	69718	1	2
3	sv8854	0	69745	1	2
3	sv8855	0	70158	1	2
3	sv8856	0	70203	1	2
3	sv8857	0	70314	1	2
3	sv8858	0	70425	1	2
3	sv8859	0	70491	1	2
3	sv8860	0	70770	1	2
3	sv8861	0	70785	1	2
3	sv8862	0	71223	1	2
3	sv8863	0	71229	1	2
3	sv8864	0	71241	1	2
3	sv8865	0	71247	1	2
3	sv8866	0	71298	1	2
3	sv8867	0	71310	1	2
3	sv8868	0	71636	1	2
3	sv8869	0	71690	1	2
3	sv8870	0	71709	1	2
3	sv8871	0	71959	1	2
3	sv8872	0	71985	1	2
3	sv8873	0	72190	1	2
3	sv8874	0	72214	1	2
3	sv8875	0	72233	1	2
3	sv8876	0	72358	1	2
3	sv8877	0	72402	1	2
3	sv8878	0	72790	1	2
3	sv8879	0	72839	1	2
3	sv8880	0	73095	1	2
3	sv8881	0	73149	1	2
3	sv8882	0	73233	1	2
3	sv8883	0	73255	1	2
3	sv8884	0	73403	1	2
3	sv8885	0	73471	1	2
3	sv8886	0	74002	1	2
3	sv8887	0	74052	1	2
3	sv8888	0	74146	1	2
3	sv8889	0	74202	1	2
3	sv8890	0	74327	1	2
3	sv8891	0	74346	1	2
3	sv8892	0	74562	1	2
3	sv8893	0	74577	1	2
3	sv8894	0	74673	1	2
3	sv8895	0	74692	1	2
3	sv8896	0	74872	1	2
3	sv8897	0	75025	1	2
3	sv8898	0	75053	1	2
3	sv8899	0	75088	1	2
3	sv8900	0	75130	1	2
3	sv8901	0	75202	1	2
3	sv8902	0	75264	1	2
3	sv8903	0	75288	1	2
3	sv8904	0	75455	1	2
3	sv8905	0	75464	1	2
3	sv8906	0	75484	1	2
3	sv8907	0	75503	1	2
3	sv8908	0	75546	1	2
3	sv8909	0	75863	1	2
3	sv8910	0	76131	1	2
3	sv8911	0	76147	1	2
3	sv8912	0	76198	1	2
3	sv8913	0	76522	1	2
3	sv8914	0	76585	1	2
3	sv8915	0	76973	1	2
3	sv8916	0	77317	1	2
3	sv8917	0	77350	1	2
3	sv8918	0	77596	1	2
3	sv8919	0	77603	1	2
3	sv8920	0	77645	1	2
3	sv8921	0	77689	1	2
3	sv8922	0	77849	1	2
3	sv8923	0	77866	1	2
3	sv8924	0	77900	1	2
3	sv8925	0	77957	1	2
3	sv8926	0	78024	1	2
3	sv8927	0	78354	1	2
3	sv8928	0	78355	1	2
3	sv8929	0	78417	1	2
3	sv8930	0	78442	1	2
3	sv8931	0	78557	1	2
3	sv8932	0	78704	1	2
3	sv8933	0	78705	1	2
3	sv8934	0	78742	1	2
3	sv8935	0	78844	1	2
3	sv8936	0	78862	1	2
3	sv8937	0	78909	1	2
3	sv8938	0	78951	1	2
3	sv8939	0	78952	1	2
3	sv8940	0	79012	1	2
3	sv8941	0	79170	1	2
3	sv8942	0	79269	1	2
3	sv8943	0	79460	1	2
3	sv8944	0	79578	1	2
3	sv8945	0	79758	1	2
3	sv8946	0	79797	1	2
3	sv8947	0	80106	1	2
3	sv8948	0	80173	1	2
3	sv8949	0	80327	1	2
3	sv8950	0	80444	1	2
3	sv8951	0	80460	1	2
3	sv8952	0	80482	1	2
3	sv8953	0	80844	1	2
3	sv8954	0	80876	1	2
3	sv8955	0	80883	1	2
3	sv8956	0	80913	1	2
3	sv8957	0	80922	1	2
3	sv8958	0	81331	1	2
3	sv8959	0	81391	1	2
3	sv8960	0	81410	1	2
3	sv8961	0	81425	1	2
3	sv8962	0	81442	1	2
3	sv8963	0	81561	1	2
3	sv8964	0	81693	1	2
3	sv8965	0	81797	1	2
3	sv8966	0	81816	1	2
3	sv8967	0	81829	1	2
3	sv8968	0	81838	1	2
3	sv8969	0	81853	1	2
3	sv8970	0	81869	1	2
3	sv8971	0	81903	1	2
3	sv8972	0	81921	1	2
3	sv8973	0	81970	1	2
3	sv8974	0	82074	1	2
3	sv8975	0	82143	1	2
3	sv8976	0	82282	1	2
3	sv8977	0	82315	1	2
3	sv8978	0	82353	1	2
3	sv8979	0	82452	1	2
3	sv8980	0	83546	1	2
3	sv8981	0	83824	1	2
3	sv8982	0	83873	1	2
3	sv8983	0	91197	1	2
3	sv8984	0	91704	1	2
3	sv8985	0	91728	1	2
3	sv8986	0	91773	1	2
3	sv8987	0	91977	1	2
3	sv8988	0	92160	1	2
3	sv8989	0	92187	1	2
3	sv8990	0	92193	1	2
3	sv8991	0	92292	1	2
3	sv8992	0	92556	1	2
3	sv8993	0	92671	1	2
3	sv8994	0	92716	1	2
3	sv8995	0	93091	1	2
3	sv8996	0	93194	1	2
3	sv8997	0	93230	1	2
3	sv8998	0	93242	1	2
3	sv8999	0	93275	1	2
3	sv9000	0	93278	1	2
3	sv9001	0	93512	1	2
3	sv9002	0	93620	1	2
3	sv9003	0	93824	1	2
3	sv9004	0	94139	1	2
3	sv9005	0	94248	1	2
3	sv9006	0	94376	1	2
3	sv9007	0	94466	1	2
3	sv9008	0	94491	1	2
3	sv9009	0	94554	1	2
3	sv9010	0	94573	1	2
3	sv9011	0	94576	1	2
3	sv9012	0	94591	1	2
3	sv9013	0	94714	1	2
3	sv9014	0	94897	1	2
3	sv9015	0	94915	1	2
3	sv9016	0	94969	1	2
3	sv9017	0	95029	1	2
3	sv9018	0	95062	1	2
3	sv9019	0	95071	1	2
3	sv9020	0	95149	1	2
3	sv9021	0	95461	1	2
3	sv9022	0	95493	1	2
3	sv9023	0	95527	1	2
3	sv9024	0	95658	1	2
3	sv9025	0	95686	1	2
3	sv9026	0	95697	1	2
3	sv9027	0	95776	1	2
3	sv9028	0	95873	1	2
3	sv9029	0	95884	1	2
3	sv9030	0	95906	1	2
3	sv9031	0	95935	1	2
3	sv9032	0	95946	1	2
3	sv9033	0	95967	1	2
3	sv9034	0	96019	1	2
3	sv9035	0	96047	1	2
3	sv9036	0	96059	1	2
3	sv9037	0	96248	1	2
3	sv9038	0	96272	1	2
3	sv9039	0	96520	1	2
3	sv9040	0	96799	1	2
3	sv9041	0	96805	1	2
3	sv9042	0	96988	1	2
3	sv9043	0	97369	1	2
3	sv9044	0	97552	1	2
3	sv9045	0	98179	1	2
3	sv9046	0	98308	1	2
3	sv9047	0	98535	1	2
3	sv9048	0	98578	1	2
3	sv9049	0	98617	1	2
3	sv9050	0	98750	1	2
3	sv9051	0	98770	1	2
3	sv9052	0	98879	1	2
3	sv9053	0	98918	1	2
3	sv9054	0	98929	1	2
3	sv9055	0	98952	1	2
3	sv9056	0	98969	1	2
3	sv9057	0	99031	1	2
3	sv9058	0	99037	1	2
3	sv9059	0	99107	1	2
3	sv9060	0	99195	1	2
3	sv9061	0	99197	1	2
3	sv9062	0	99209	1	2
3	sv9063	0	99244	1	2
3	sv9064	0	99262	1	2
3	sv9065	0	99291	1	2
3	sv9066	0	99380	1	2
3	sv9067	0	99383	1	2
3	sv9068	0	99392	1	2
3	sv9069	0	99397	1	2
3	sv9070	0	99403	1	2
3	sv9071	0	99453	1	2
3	sv9072	0	99481	1	2
3	sv9073	0	99585	1	2
3	sv9074	0	99655	1	2
3	sv9075	0	99700	1	2
3	sv9076	0	99709	1	2
3	sv9077	0	99743	1	2
3	sv9078	0	99868	1	2
3	sv9079	0	99873	1	2
3	sv9080	0	99949	1	2
3	sv9081	0	99961	1	2
3	sv9082	0	100138	1	2
3	sv9083	0	100212	1	2
3	sv9084	0	100244	1	2
3	sv9085	0	100329	1	2
3	sv9086	0	100583	1	2
3	sv9087	0	100585	1	2
3	sv9088	0	100644	1	2
3	sv9089	0	100653	1	2
3	sv9090	0	100768	1	2
3	sv9091	0	100869	1	2
3	sv9092	0	100927	1	2
3	sv9093	0	101152	1	2
3	sv9094	0	101155	1	2
3	sv9095	0	101386	1	2
3	sv9096	0	101527	1	2
3	sv9097	0	101597	1	2
3	sv9098	0	101813	1	2
3	sv9099	0	101814	1	2
3	sv9100	0	102360	1	2
3	sv9101	0	102398	1	2
3	sv9102	0	102477	1	2
3	sv9103	0	102819	1	2
3	sv9104	0	102885	1	2
3	sv9105	0	103499	1	2
3	sv9106	0	103556	1	2
3	sv9107	0	103593	1	2
3	sv9108	0	103649	1	2
3	sv9109	0	103757	1	2
3	sv9110	0	103758	1	2
3	sv9111	0	103813	1	2
3	sv9112	0	103883	1	2
3	sv9113	0	103955	1	2
3	sv9114	0	104056	1	2
3	sv9115	0	104541	1	2
3	sv9116	0	105047	1	2
3	sv9117	0	105234	1	2
3	sv9118	0	105350	1	2
3	sv9119	0	105414	1	2
3	sv9120	0	106374	1	2
3	sv9121	0	106626	1	2
3	sv9122	0	106731	1	2
3	sv9123	0	106818	1	2
3	sv9124	0	106931	1	2
3	sv9125	0	107061	1	2
3	sv9126	0	107067	1	2
3	sv9127	0	107098	1	2
3	sv9128	0	107312	1	2
3	sv9129	0	107687	1	2
3	sv9130	0	108225	1	2
3	sv9131	0	108227	1	2
3	sv9132	0	108293	1	2
3	sv9133	0	108503	1	2
3	sv9134	0	108677	1	2
3	sv9135	0	108741	1	2
3	sv9136	0	108790	1	2
3	sv9137	0	108855	1	2
3	sv9138	0	108983	1	2
3	sv9139	0	109596	1	2
3	sv9140	0	109776	1	2
3	sv9141	0	109851	1	2
3	sv9142	0	110545	1	2
3	sv9143	0	110840	1	2
3	sv9144	0	110997	1	2
3	sv9145	0	111179	1	2
3	sv9146	0	111396	1	2
3	sv9147	0	111404	1	2
3	sv9148	0	111960	1	2
3	sv9149	0	112323	1	2
3	sv9150	0	112517	1	2
3	sv9151	0	117376	1	2
3	sv9152	0	118631	1	2
3	sv9153	0	119105	1	2
3	sv9154	0	119200	1	2
3	sv9155	0	120174	1	2
3	sv9156	0	120817	1	2
3	sv9157	0	121843	1	2
3	sv9158	0	122305	1	2
3	sv9159	0	128488	1	2
3	sv9160	0	128538	1	2
3	sv9161	0	128657	1	2
3	sv9162	0	128748	1	2
3	sv9163	0	129036	1	2
3	sv9164	0	129196	1	2
3	sv9165	0	130263	1	2
3	sv9166	0	130268	1	2
3	sv9167	0	130829	1	2
3	sv9168	0	131027	1	2
3	sv9169	0	131280	1	2
3	sv9170	0	131371	1	2
3	sv9171	0	131572	1	2
3	sv9172	0	131861	1	2
3	sv9173	0	133467	1	2
3	sv9174	0	133716	1	2
3	sv9175	0	133877	1	2
3	sv9176	0	133913	1	2
3	sv9177	0	134374	1	2
3	sv9178	0	134468	1	2
3	sv9179	0	134615	1	2
3	sv9180	0	135251	1	2
3	sv9181	0	135329	1	2
3	sv9182	0	135380	1	2
3	sv9183	0	135665	1	2
3	sv9184	0	135824	1	2
3	sv9185	0	136064	1	2
3	sv9186	0	136159	1	2
3	sv9187	0	136232	1	2
3	sv9188	0	136463	1	2
3	sv9189	0	136718	1	2
3	sv9190	0	136789	1	2
3	sv9191	0	137021	1	2
3	sv9192	0	137256	1	2
3	sv9193	0	137311	1	2
3	sv9194	0	138018	1	2
3	sv9195	0	138345	1	2
3	sv9196	0	139189	1	2
3	sv9197	0	139545	1	2
3	sv9198	0	139549	1	2
3	sv9199	0	139688	1	2
3	sv9200	0	139934	1	2
3	sv9201	0	139959	1	2
3	sv9202	0	140025	1	2
3	sv9203	0	140121	1	2
3	sv9204	0	140403	1	2
3	sv9205	0	140422	1	2
3	sv9206	0	140430	1	2
3	sv9207	0	140466	1	2
3	sv9208	0	140656	1	2
3	sv9209	0	140789	1	2
3	sv9210	0	140790	1	2
3	sv9211	0	140978	1	2
3	sv9212	0	141093	1	2
3	sv9213	0	141153	1	2
3	sv9214	0	141174	1	2
3	sv9215	0	141490	1	2
3	sv9216	0	141617	1	2
3	sv9217	0	141783	1	2
3	sv9218	0	141799	1	2
3	sv9219	0	141860	1	2
3	sv9220	0	142192	1	2
3	sv9221	0	142499	1	2
3	sv9222	0	143131	1	2
3	sv9223	0	143226	1	2
3	sv9224	0	143316	1	2
3	sv9225	0	143428	1	2
3	sv9226	0	143492	1	2
3	sv9227	0	143575	1	2
3	sv9228	0	143576	1	2
3	sv9229	0	143625	1	2
3	sv9230	0	143843	1	2
3	sv9231	0	143986	1	2
3	sv9232	0	144125	1	2
3	sv9233	0	144180	1	2
3	sv9234	0	144268	1	2
3	sv9235	0	144269	1	2
3	sv9236	0	144359	1	2
3	sv9237	0	144432	1	2
3	sv9238	0	144548	1	2
3	sv9239	0	144591	1	2
3	sv9240	0	144921	1	2
3	sv9241	0	145017	1	2
3	sv9242	0	145055	1	2
3	sv9243	0	145451	1	2
3	sv9244	0	145633	1	2
3	sv9245	0	145634	1	2
3	sv9246	0	145673	1	2
3	sv9247	0	145988	1	2
3	sv9248	0	146270	1	2
3	sv9249	0	146420	1	2
3	sv9250	0	146470	1	2
3	sv9251	0	146649	1	2
3	sv9252	0	146768	1	2
3	sv9253	0	146860	1	2
3	sv9254	0	146876	1	2
3	sv9255	0	146949	1	2
3	sv9256	0	146986	1	2
3	sv9257	0	147050	1	2
3	sv9258	0	147587	1	2
3	sv9259	0	147608	1	2
3	sv9260	0	147882	1	2
3	sv9261	0	147975	1	2
3	sv9262	0	148041	1	2
3	sv9263	0	148049	1	2
3	sv9264	0	148115	1	2
3	sv9265	0	148135	1	2
3	sv9266	0	148271	1	2
3	sv9267	0	148587	1	2
3	sv9268	0	148589	1	2
3	sv9269	0	148618	1	2
3	sv9270	0	148649	1	2
3	sv9271	0	148694	1	2
3	sv9272	0	148793	1	2
3	sv9273	0	148833	1	2
3	sv9274	0	148835	1	2
3	sv9275	0	148921	1	2
3	sv9276	0	148979	1	2
3	sv9277	0	149003	1	2
3	sv9278	0	149037	1	2
3	sv9279	0	149102	1	2
3	sv9280	0	149131	1	2
3	sv9281	0	149187	1	2
3	sv9282	0	150097	1	2
3	sv9283	0	150117	1	2
3	sv9284	0	150162	1	2
3	sv9285	0	151152	1	2
3	sv9286	0	152240	1	2
3	sv9287	0	152257	1	2
3	sv9288	0	152269	1	2
3	sv9289	0	152293	1	2
3	sv9290	0	152334	1	2
3	sv9291	0	152439	1	2
3	sv9292	0	152466	1	2
3	sv9293	0	152720	1	2
3	sv9294	0	152773	1	2
3	sv9295	0	152950	1	2
3	sv9296	0	152962	1	2
3	sv9297	0	153418	1	2
3	sv9298	0	153646	1	2
3	sv9299	0	153706	1	2
3	sv9300	0	153719	1	2
3	sv9301	0	153893	1	2
3	sv9302	0	154005	1	2
3	sv9303	0	154067	1	2
3	sv9304	0	154234	1	2
3	sv9305	0	154278	1	2
3	sv9306	0	154408	1	2
3	sv9307	0	154645	1	2
3	sv9308	0	154683	1	2
3	sv9309	0	154902	1	2
3	sv9310	0	155181	1	2
3	sv9311	0	155243	1	2
3	sv9312	0	155412	1	2
3	sv9313	0	155475	1	2
3	sv9314	0	155493	1	2
3	sv9315	0	155502	1	2
3	sv9316	0	155616	1	2
3	sv9317	0	155855	1	2
3	sv9318	0	155959	1	2
3	sv9319	0	156289	1	2
3	sv9320	0	156517	1	2
3	sv9321	0	156519	1	2
3	sv9322	0	156868	1	2
3	sv9323	0	156960	1	2
3	sv9324	0	157443	1	2
3	sv9325	0	157485	1	2
3	sv9326	0	157515	1	2
3	sv9327	0	157544	1	2
3	sv9328	0	157686	1	2
3	sv9329	0	157807	1	2
3	sv9330	0	157881	1	2
3	sv9331	0	157998	1	2
3	sv9332	0	158053	1	2
3	sv9333	0	158153	1	2
3	sv9334	0	158239	1	2
3	sv9335	0	158378	1	2
3	sv9336	0	158627	1	2
3	sv9337	0	158682	1	2
3	sv9338	0	158886	1	2
3	sv9339	0	159547	1	2
3	sv9340	0	159774	1	2
3	sv9341	0	159894	1	2
3	sv9342	0	160045	1	2
3	sv9343	0	160125	1	2
3	sv9344	0	160394	1	2
3	sv9345	0	160421	1	2
3	sv9346	0	160583	1	2
3	sv9347	0	161253	1	2
3	sv9348	0	161785	1	2
3	sv9349	0	162013	1	2
3	sv9350	0	162103	1	2
3	sv9351	0	162349	1	2
3	sv9352	0	162361	1	2
3	sv9353	0	162366	1	2
3	sv9354	0	162694	1	2
3	sv9355	0	162941	1	2
3	sv9356	0	163319	1	2
3	sv9357	0	163645	1	2
3	sv9358	0	163810	1	2
3	sv9359	0	163816	1	2
3	sv9360	0	164047	1	2
3	sv9361	0	164068	1	2
3	sv9362	0	164093	1	2
3	sv9363	0	164102	1	2
3	sv9364	0	164202	1	2
3	sv9365	0	164277	1	2
3	sv9366	0	164460	1	2
3	sv9367	0	164651	1	2
3	sv9368	0	164696	1	2
3	sv9369	0	165025	1	2
3	sv9370	0	165034	1	2
3	sv9371	0	165283	1	2
3	sv9372	0	165407	1	2
3	sv9373	0	165461	1	2
3	sv9374	0	165488	1	2
3	sv9375	0	165593	1	2
3	sv9376	0	165706	1	2
3	sv9377	0	165982	1	2
3	sv9378	0	166020	1	2
3	sv9379	0	166022	1	2
3	sv9380	0	166247	1	2
3	sv9381	0	166262	1	2
3	sv9382	0	166340	1	2
3	sv9383	0	166414	1	2
3	sv9384	0	166457	1	2
3	sv9385	0	166581	1	2
3	sv9386	0	166587	1	2
3	sv9387	0	166648	1	2
3	sv9388	0	166713	1	2
3	sv9389	0	166874	1	2
3	sv9390	0	166948	1	2
3	sv9391	0	167066	1	2
3	sv9392	0	167138	1	2
3	sv9393	0	167218	1	2
3	sv9394	0	167364	1	2
3	sv9395	0	167366	1	2
3	sv9396	0	167541	1	2
3	sv9397	0	167724	1	2
3	sv9398	0	167741	1	2
3	sv9399	0	168004	1	2
3	sv9400	0	168099	1	2
3	sv9401	0	168244	1	2
3	sv9402	0	168300	1	2
3	sv9403	0	169677	1	2
3	sv9404	0	169701	1	2
3	sv9405	0	169779	1	2
3	sv9406	0	169812	1	2
3	sv9407	0	169830	1	2
3	sv9408	0	169895	1	2
3	sv9409	0	169924	1	2
3	sv9410	0	169991	1	2
3	sv9411	0	169994	1	2
3	sv9412	0	169995	1	2
3	sv9413	0	170096	1	2
3	sv9414	0	170102	1	2
3	sv9415	0	170143	1	2
3	sv9416	0	170190	1	2
3	sv9417	0	170277	1	2
3	sv9418	0	170296	1	2
3	sv9419	0	170363	1	2
3	sv9420	0	170381	1	2
3	sv9421	0	170399	1	2
3	sv9422	0	170406	1	2
3	sv9423	0	170427	1	2
3	sv9424	0	170451	1	2
3	sv9425	0	170485	1	2
3	sv9426	0	170504	1	2
3	sv9427	0	170561	1	2
3	sv9428	0	170570	1	2
3	sv9429	0	170589	1	2
3	sv9430	0	170648	1	2
3	sv9431	0	170765	1	2
3	sv9432	0	170886	1	2
3	sv9433	0	170997	1	2
3	sv9434	0	171207	1	2
3	sv9435	0	171564	1	2
3	sv9436	0	171620	1	2
3	sv9437	0	171878	1	2
3	sv9438	0	172122	1	2
3	sv9439	0	172125	1	2
3	sv9440	0	172362	1	2
3	sv9441	0	172479	1	2
3	sv9442	0	173446	1	2
3	sv9443	0	173565	1	2
3	sv9444	0	173853	1	2
3	sv9445	0	173968	1	2
3	sv9446	0	174733	1	2
3	sv9447	0	174914	1	2
3	sv9448	0	174996	1	2
3	sv9449	0	175038	1	2
3	sv9450	0	175122	1	2
3	sv9451	0	175128	1	2
3	sv9452	0	175139	1	2
3	sv9453	0	175328	1	2
3	sv9454	0	175359	1	2
3	sv9455	0	175569	1	2
3	sv9456	0	176538	1	2
3	sv9457	0	176624	1	2
3	sv9458	0	176637	1	2
3	sv9459	0	176648	1	2
3	sv9460	0	176807	1	2
3	sv9461	0	177141	1	2
3	sv9462	0	177291	1	2
3	sv9463	0	177325	1	2
3	sv9464	0	177399	1	2
3	sv9465	0	178141	1	2
3	sv9466	0	178367	1	2
3	sv9467	0	178378	1	2
3	sv9468	0	178421	1	2
3	sv9469	0	178511	1	2
3	sv9470	0	178639	1	2
3	sv9471	0	178810	1	2
3	sv9472	0	178847	1	2
3	sv9473	0	178994	1	2
3	sv9474	0	179047	1	2
3	sv9475	0	179049	1	2
3	sv9476	0	179122	1	2
3	sv9477	0	179185	1	2
3	sv9478	0	179230	1	2
3	sv9479	0	179387	1	2
3	sv9480	0	179391	1	2
3	sv9481	0	179888	1	2
3	sv9482	0	180032	1	2
3	sv9483	0	180301	1	2
3	sv9484	0	180575	1	2
3	sv9485	0	180717	1	2
3	sv9486	0	180860	1	2
3	sv9487	0	180865	1	2
3	sv9488	0	180893	1	2
3	sv9489	0	180969	1	2
3	sv9490	0	180983	1	2
3	sv9491	0	180995	1	2
3	sv9492	0	181016	1	2
3	sv9493	0	181166	1	2
3	sv9494	0	181211	1	2
3	sv9495	0	181268	1	2
3	sv9496	0	181373	1	2
3	sv9497	0	181465	1	2
3	sv9498	0	181487	1	2
3	sv9499	0	181520	1	2
3	sv9500	0	181524	1	2
3	sv9501	0	181556	1	2
3	sv9502	0	181583	1	2
3	sv9503	0	181625	1	2
3	sv9504	0	181637	1	2
3	sv9505	0	181685	1	2
3	sv9506	0	181799	1	2
3	sv9507	0	182326	1	2
3	sv9508	0	182576	1	2
3	sv9509	0	182654	1	2
3	sv9510	0	182759	1	2
3	sv9511	0	182931	1	2
3	sv9512	0	182936	1	2
3	sv9513	0	182988	1	2
3	sv9514	0	183083	1	2
3	sv9515	0	183385	1	2
3	sv9516	0	183635	1	2
3	sv9517	0	183704	1	2
3	sv9518	0	183893	1	2
3	sv9519	0	184058	1	2
3	sv9520	0	184133	1	2
3	sv9521	0	184376	1	2
3	sv9522	0	184538	1	2
3	sv9523	0	184637	1	2
3	sv9524	0	184685	1	2
3	sv9525	0	184700	1	2
3	sv9526	0	184706	1	2
3	sv9527	0	184808	1	2
3	sv9528	0	184871	1	2
3	sv9529	0	184874	1	2
3	sv9530	0	184949	1	2
3	sv9531	0	185101	1	2
3	sv9532	0	185117	1	2
3	sv9533	0	185129	1	2
3	sv9534	0	185221	1	2
3	sv9535	0	185310	1	2
3	sv9536	0	185357	1	2
3	sv9537	0	185444	1	2
3	sv9538	0	185468	1	2
3	sv9539	0	185558	1	2
3	sv9540	0	185561	1	2
3	sv9541	0	185604	1	2
3	sv9542	0	185655	1	2
3	sv9543	0	185657	1	2
3	sv9544	0	185682	1	2
3	sv9545	0	185836	1	2
3	sv9546	0	185870	1	2
3	sv9547	0	185887	1	2
3	sv9548	0	186028	1	2
3	sv9549	0	186076	1	2
3	sv9550	0	186237	1	2
3	sv9551	0	186384	1	2
3	sv9552	0	186464	1	2
3	sv9553	0	186911	1	2
3	sv9554	0	186984	1	2
3	sv9555	0	187010	1	2
3	sv9556	0	187273	1	2
3	sv9557	0	187328	1	2
3	sv9558	0	187459	1	2
3	sv9559	0	187465	1	2
3	sv9560	0	187612	1	2
3	sv9561	0	187736	1	2
3	sv9562	0	187784	1	2
3	sv9563	0	187799	1	2
3	sv9564	0	187803	1	2
3	sv9565	0	187850	1	2
3	sv9566	0	187853	1	2
3	sv9567	0	187953	1	2
3	sv9568	0	188102	1	2
3	sv9569	0	188202	1	2
3	sv9570	0	188564	1	2
3	sv9571	0	188702	1	2
3	sv9572	0	188758	1	2
3	sv9573	0	188786	1	2
3	sv9574	0	188904	1	2
3	sv9575	0	188954	1	2
3	sv9576	0	188979	1	2
3	sv9577	0	188995	1	2
3	sv9578	0	189025	1	2
3	sv9579	0	189052	1	2
3	sv9580	0	189158	1	2
3	sv9581	0	189191	1	2
3	sv9582	0	189260	1	2
3	sv9583	0	189331	1	2
3	sv9584	0	189494	1	2
3	sv9585	0	189555	1	2
3	sv9586	0	189630	1	2
3	sv9587	0	189830	1	2
3	sv9588	0	189875	1	2
3	sv9589	0	190660	1	2
3	sv9590	0	190765	1	2
3	sv9591	0	190810	1	2
3	sv9592	0	190951	1	2
3	sv9593	0	190969	1	2
3	sv9594	0	191185	1	2
3	sv9595	0	191536	1	2
3	sv9596	0	191767	1	2
3	sv9597	0	191932	1	2
3	sv9598	0	192005	1	2
3	sv9599	0	192275	1	2
3	sv9600	0	192293	1	2
3	sv9601	0	192371	1	2
3	sv9602	0	192710	1	2
3	sv9603	0	192839	1	2
3	sv9604	0	192868	1	2
3	sv9605	0	193023	1	2
3	sv9606	0	193063	1	2
3	sv9607	0	193066	1	2
3	sv9608	0	193084	1	2
3	sv9609	0	193294	1	2
3	sv9610	0	193320	1	2
3	sv9611	0	193419	1	2
3	sv9612	0	193474	1	2
3	sv9613	0	193503	1	2
3	sv9614	0	193675	1	2
3	sv9615	0	193815	1	2
3	sv9616	0	193828	1	2
3	sv9617	0	193829	1	2
3	sv9618	0	193896	1	2
3	sv9619	0	194051	1	2
3	sv9620	0	194107	1	2
3	sv9621	0	194217	1	2
3	sv9622	0	194218	1	2
3	sv9623	0	194344	1	2
3	sv9624	0	194465	1	2
3	sv9625	0	194544	1	2
3	sv9626	0	194732	1	2
3	sv9627	0	195020	1	2
3	sv9628	0	195038	1	2
3	sv9629	0	195050	1	2
3	sv9630	0	195140	1	2
3	sv9631	0	195343	1	2
3	sv9632	0	195587	1	2
3	sv9633	0	195779	1	2
3	sv9634	0	195980	1	2
3	sv9635	0	196033	1	2
3	sv9636	0	196067	1	2
3	sv9637	0	196131	1	2
3	sv9638	0	196232	1	2
3	sv9639	0	196331	1	2
3	sv9640	0	196646	1	2
3	sv9641	0	196679	1	2
3	sv9642	0	196680	1	2
3	sv9643	0	196733	1	2
3	sv9644	0	196742	1	2
3	sv9645	0	197160	1	2
3	sv9646	0	197217	1	2
3	sv9647	0	197280	1	2
3	sv9648	0	197306	1	2
3	sv9649	0	197393	1	2
3	sv9650	0	197401	1	2
3	sv9651	0	197559	1	2
3	sv9652	0	198109	1	2
3	sv9653	0	198110	1	2
3	sv9654	0	198348	1	2
3	sv9655	0	198596	1	2
3	sv9656	0	201081	1	2
3	sv9657	0	201125	1	2
3	sv9658	0	201156	1	2
3	sv9659	0	201161	1	2
3	sv9660	0	201163	1	2
3	sv9661	0	201166	1	2
3	sv9662	0	201173	1	2
3	sv9663	0	201185	1	2
3	sv9664	0	201258	1	2
3	sv9665	0	201282	1	2
3	sv9666	0	201323	1	2
3	sv9667	0	201532	1	2
3	sv9668	0	201587	1	2
3	sv9669	0	201639	1	2
3	sv9670	0	201654	1	2
3	sv9671	0	201717	1	2
3	sv9672	0	201813	1	2
3	sv9673	0	201900	1	2
3	sv9674	0	201965	1	2
3	sv9675	0	202065	1	2
3	sv9676	0	202104	1	2
3	sv9677	0	202229	1	2
3	sv9678	0	202304	1	2
3	sv9679	0	202488	1	2
3	sv9680	0	202497	1	2
3	sv9681	0	202551	1	2
3	sv9682	0	202704	1	2
3	sv9683	0	202737	1	2
3	sv9684	0	202932	1	2
3	sv9685	0	202939	1	2
3	sv9686	0	203124	1	2
3	sv9687	0	203261	1	2
3	sv9688	0	203412	1	2
3	sv9689	0	203463	1	2
3	sv9690	0	203466	1	2
3	sv9691	0	203567	1	2
3	sv9692	0	203646	1	2
3	sv9693	0	203682	1	2
3	sv9694	0	203691	1	2
3	sv9695	0	203936	1	2
3	sv9696	0	203970	1	2
3	sv9697	0	203979	1	2
3	sv9698	0	203991	1	2
3	sv9699	0	204067	1	2
3	sv9700	0	204171	1	2
3	sv9701	0	204174	1	2
3	sv9702	0	204382	1	2
3	sv9703	0	204507	1	2
3	sv9704	0	204525	1	2
3	sv9705	0	204530	1	2
3	sv9706	0	204543	1	2
3	sv9707	0	204670	1	2
3	sv9708	0	204750	1	2
3	sv9709	0	204792	1	2
3	sv9710	0	204903	1	2
3	sv9711	0	205065	1	2
3	sv9712	0	205197	1	2
3	sv9713	0	205338	1	2
3	sv9714	0	205454	1	2
3	sv9715	0	205472	1	2
3	sv9716	0	205536	1	2
3	sv9717	0	205549	1	2
3	sv9718	0	205553	1	2
3	sv9719	0	205619	1	2
3	sv9720	0	205620	1	2
3	sv9721	0	205630	1	2
3	sv9722	0	205637	1	2
3	sv9723	0	205650	1	2
3	sv9724	0	205673	1	2
3	sv9725	0	205679	1	2
3	sv9726	0	205692	1	2
3	sv9727	0	206013	1	2
3	sv9728	0	206021	1	2
3	sv9729	0	206039	1	2
3	sv9730	0	206088	1	2
3	sv9731	0	206127	1	2
3	sv9732	0	206233	1	2
3	sv9733	0	206530	1	2
3	sv9734	0	206682	1	2
3	sv9735	0	206969	1	2
3	sv9736	0	207093	1	2
3	sv9737	0	207294	1	2
3	sv9738	0	207324	1	2
3	sv9739	0	207528	1	2
3	sv9740	0	207534	1	2
3	sv9741	0	207695	1	2
3	sv9742	0	207705	1	2
3	sv9743	0	207744	1	2
3	sv9744	0	207955	1	2
3	sv9745	0	207999	1	2
3	sv9746	0	208066	1	2
3	sv9747	0	208072	1	2
3	sv9748	0	208103	1	2
3	sv9749	0	208139	1	2
3	sv9750	0	208234	1	2
3	sv9751	0	208248	1	2
3	sv9752	0	208432	1	2
3	sv9753	0	208480	1	2
3	sv9754	0	208489	1	2
3	sv9755	0	208542	1	2
3	sv9756	0	208660	1	2
3	sv9757	0	208672	1	2
3	sv9758	0	208696	1	2
3	sv9759	0	208702	1	2
3	sv9760	0	208795	1	2
3	sv9761	0	208954	1	2
3	sv9762	0	209056	1	2
3	sv9763	0	209143	1	2
3	sv9764	0	209248	1	2
3	sv9765	0	209260	1	2
3	sv9766	0	209265	1	2
3	sv9767	0	209380	1	2
3	sv9768	0	209464	1	2
3	sv9769	0	209617	1	2
3	sv9770	0	209634	1	2
3	sv9771	0	209648	1	2
3	sv9772	0	209687	1	2
3	sv9773	0	209716	1	2
3	sv9774	0	209758	1	2
3	sv9775	0	209856	1	2
3	sv9776	0	210036	1	2
3	sv9777	0	210192	1	2
3	sv9778	0	210245	1	2
3	sv9779	0	210436	1	2
3	sv9780	0	210441	1	2
3	sv9781	0	210469	1	2
3	sv9782	0	210591	1	2
3	sv9783	0	210596	1	2
3	sv9784	0	210601	1	2
3	sv9785	0	210607	1	2
3	sv9786	0	210635	1	2
3	sv9787	0	210666	1	2
3	sv9788	0	210757	1	2
3	sv9789	0	210769	1	2
3	sv9790	0	211159	1	2
3	sv9791	0	211204	1	2
3	sv9792	0	211284	1	2
3	sv9793	0	211292	1	2
3	sv9794	0	211348	1	2
3	sv9795	0	211504	1	2
3	sv9796	0	211772	1	2
3	sv9797	0	211881	1	2
3	sv9798	0	211997	1	2
3	sv9799	0	211998	1	2
3	sv9800	0	212063	1	2
3	sv9801	0	212125	1	2
3	sv9802	0	212180	1	2
3	sv9803	0	212264	1	2
3	sv9804	0	212321	1	2
3	sv9805	0	212397	1	2
3	sv9806	0	212528	1	2
3	sv9807	0	212637	1	2
3	sv9808	0	212942	1	2
3	sv9809	0	213069	1	2
3	sv9810	0	213146	1	2
3	sv9811	0	213185	1	2
3	sv9812	0	213542	1	2
3	sv9813	0	213732	1	2
3	sv9814	0	213768	1	2
3	sv9815	0	213859	1	2
3	sv9816	0	213865	1	2
3	sv9817	0	213895	1	2
3	sv9818	0	213973	1	2
3	sv9819	0	214051	1	2
3	sv9820	0	214126	1	2
3	sv9821	0	214135	1	2
3	sv9822	0	214145	1	2
3	sv9823	0	214156	1	2
3	sv9824	0	214310	1	2
3	sv9825	0	214369	1	2
3	sv9826	0	214460	1	2
3	sv9827	0	214574	1	2
3	sv9828	0	214661	1	2
3	sv9829	0	215020	1	2
3	sv9830	0	215029	1	2
3	sv9831	0	215332	1	2
3	sv9832	0	215336	1	2
3	sv9833	0	215341	1	2
3	sv9834	0	215506	1	2
3	sv9835	0	215671	1	2
3	sv9836	0	215830	1	2
3	sv9837	0	215870	1	2
3	sv9838	0	215935	1	2
3	sv9839	0	215974	1	2
3	sv9840	0	216042	1	2
3	sv9841	0	216193	1	2
3	sv9842	0	216197	1	2
3	sv9843	0	216268	1	2
3	sv9844	0	216352	1	2
3	sv9845	0	216400	1	2
3	sv9846	0	216424	1	2
3	sv9847	0	216488	1	2
3	sv9848	0	216556	1	2
3	sv9849	0	216587	1	2
3	sv9850	0	216750	1	2
3	sv9851	0	216882	1	2
3	sv9852	0	216898	1	2
3	sv9853	0	217053	1	2
3	sv9854	0	217089	1	2
3	sv9855	0	217266	1	2
3	sv9856	0	217443	1	2
3	sv9857	0	217455	1	2
3	sv9858	0	217467	1	2
3	sv9859	0	218035	1	2
3	sv9860	0	218037	1	2
3	sv9861	0	218091	1	2
3	sv9862	0	218143	1	2
3	sv9863	0	218280	1	2
3	sv9864	0	218372	1	2
3	sv9865	0	218375	1	2
3	sv9866	0	218547	1	2
3	sv9867	0	218655	1	2
3	sv9868	0	218906	1	2
3	sv9869	0	218949	1	2
3	sv9870	0	219276	1	2
3	sv9871	0	219318	1	2
3	sv9872	0	219339	1	2
3	sv9873	0	219412	1	2
3	sv9874	0	219477	1	2
3	sv9875	0	219561	1	2
3	sv9876	0	219676	1	2
3	sv9877	0	219723	1	2
3	sv9878	0	219803	1	2
3	sv9879	0	220002	1	2
3	sv9880	0	220054	1	2
3	sv9881	0	220080	1	2
3	sv9882	0	220106	1	2
3	sv9883	0	220112	1	2
3	sv9884	0	220158	1	2
3	sv9885	0	220275	1	2
3	sv9886	0	220281	1	2
3	sv9887	0	220294	1	2
3	sv9888	0	220314	1	2
3	sv9889	0	220318	1	2
3	sv9890	0	220477	1	2
3	sv9891	0	220494	1	2
3	sv9892	0	220575	1	2
3	sv9893	0	220640	1	2
3	sv9894	0	220823	1	2
3	sv9895	0	220866	1	2
3	sv9896	0	220937	1	2
3	sv9897	0	221162	1	2
3	sv9898	0	221219	1	2
3	sv9899	0	221240	1	2
3	sv9900	0	221332	1	2
3	sv9901	0	221489	1	2
3	sv9902	0	221572	1	2
3	sv9903	0	221705	1	2
3	sv9904	0	222056	1	2
3	sv9905	0	222227	1	2
3	sv9906	0	222347	1	2
3	sv9907	0	222542	1	2
3	sv9908	0	222662	1	2
3	sv9909	0	222776	1	2
3	sv9910	0	223233	1	2
3	sv9911	0	223238	1	2
3	sv9912	0	223280	1	2
3	sv9913	0	223523	1	2
3	sv9914	0	223676	1	2
3	sv9915	0	224009	1	2
3	sv9916	0	224038	1	2
3	sv9917	0	224288	1	2
3	sv9918	0	224319	1	2
3	sv9919	0	224437	1	2
3	sv9920	0	224491	1	2
3	sv9921	0	224492	1	2
3	sv9922	0	224619	1	2
3	sv9923	0	224623	1	2
3	sv9924	0	224661	1	2
3	sv9925	0	224674	1	2
3	sv9926	0	224861	1	2
3	sv9927	0	224874	1	2
3	sv9928	0	224912	1	2
3	sv9929	0	224924	1	2
3	sv9930	0	224961	1	2
3	sv9931	0	224994	1	2
3	sv9932	0	225006	1	2
3	sv9933	0	225042	1	2
3	sv9934	0	225051	1	2
3	sv9935	0	225088	1	2
3	sv9936	0	225105	1	2
3	sv9937	0	225116	1	2
3	sv9938	0	225143	1	2
3	sv9939	0	225150	1	2
3	sv9940	0	225180	1	2
3	sv9941	0	225200	1	2
3	sv9942	0	225234	1	2
3	sv9943	0	225256	1	2
3	sv9944	0	225259	1	2
3	sv9945	0	225414	1	2
3	sv9946	0	225558	1	2
3	sv9947	0	225710	1	2
3	sv9948	0	225718	1	2
3	sv9949	0	225778	1	2
3	sv9950	0	225817	1	2
3	sv9951	0	225922	1	2
3	sv9952	0	226057	1	2
3	sv9953	0	226156	1	2
3	sv9954	0	226161	1	2
3	sv9955	0	226230	1	2
3	sv9956	0	226339	1	2
3	sv9957	0	226510	1	2
3	sv9958	0	226701	1	2
3	sv9959	0	226753	1	2
3	sv9960	0	226774	1	2
3	sv9961	0	227024	1	2
3	sv9962	0	227113	1	2
3	sv9963	0	227116	1	2
3	sv9964	0	227290	1	2
3	sv9965	0	227514	1	2
3	sv9966	0	227581	1	2
3	sv9967	0	227839	1	2
3	sv9968	0	227862	1	2
3	sv9969	0	227917	1	2
3	sv9970	0	228138	1	2
3	sv9971	0	228176	1	2
3	sv9972	0	228291	1	2
3	sv9973	0	228338	1	2
3	sv9974	0	228554	1	2
3	sv9975	0	228632	1	2
3	sv9976	0	228849	1	2
3	sv9977	0	229025	1	2
3	sv9978	0	229276	1	2
3	sv9979	0	229345	1	2
3	sv9980	0	229627	1	2
3	sv9981	0	230047	1	2
3	sv9982	0	230329	1	2
3	sv9983	0	230560	1	2
3	sv9984	0	230636	1	2
3	sv9985	0	230773	1	2
3	sv9986	0	231524	1	2
3	sv9987	0	231898	1	2
3	sv9988	0	232201	1	2
3	sv9989	0	232215	1	2
3	sv9990	0	232537	1	2
3	sv9991	0	232890	1	2
3	sv9992	0	232933	1	2
3	sv9993	0	233158	1	2
3	sv9994	0	233245	1	2
3	sv9995	0	233301	1	2
3	sv9996	0	233360	1	2
3	sv9997	0	233404	1	2
3	sv9998	0	233424	1	2
3	sv9999	0	233531	1	2
3	sv10000	0	233545	1	2
3	sv10001	0	233654	1	2
3	sv10002	0	233678	1	2
3	sv10003	0	233702	1	2
3	sv10004	0	233727	1	2
3	sv10005	0	233870	1	2
3	sv10006	0	233910	1	2
3	sv10007	0	233911	1	2
3	sv10008	0	233941	1	2
3	sv10009	0	234004	1	2
3	sv10010	0	234079	1	2
3	sv10011	0	234102	1	2
3	sv10012	0	234148	1	2
3	sv10013	0	234202	1	2
3	sv10014	0	234289	1	2
3	sv10015	0	234608	1	2
3	sv10016	0	234617	1	2
3	sv10017	0	234626	1	2
3	sv10018	0	234679	1	2
3	sv10019	0	234688	1	2
3	sv10020	0	234696	1	2
3	sv10021	0	234792	1	2
3	sv10022	0	234883	1	2
3	sv10023	0	234928	1	2
3	sv10024	0	235062	1	2
3	sv10025	0	235065	1	2
3	sv10026	0	235070	1	2
3	sv10027	0	235076	1	2
3	sv10028	0	235141	1	2
3	sv10029	0	235153	1	2
3	sv10030	0	235155	1	2
3	sv10031	0	235561	1	2
3	sv10032	0	235639	1	2
3	sv10033	0	235645	1	2
3	sv10034	0	235669	1	2
3	sv10035	0	236451	1	2
3	sv10036	0	236598	1	2
3	sv10037	0	236636	1	2
3	sv10038	0	236772	1	2
3	sv10039	0	236961	1	2
3	sv10040	0	236969	1	2
3	sv10041	0	237018	1	2
3	sv10042	0	237314	1	2
3	sv10043	0	237321	1	2
3	sv10044	0	237610	1	2
3	sv10045	0	237645	1	2
3	sv10046	0	237732	1	2
3	sv10047	0	237960	1	2
3	sv10048	0	238260	1	2
3	sv10049	0	238350	1	2
3	sv10050	0	238359	1	2
3	sv10051	0	238499	1	2
3	sv10052	0	238562	1	2
3	sv10053	0	238725	1	2
3	sv10054	0	238947	1	2
3	sv10055	0	238995	1	2
3	sv10056	0	239036	1	2
3	sv10057	0	239203	1	2
3	sv10058	0	239394	1	2
3	sv10059	0	239437	1	2
3	sv10060	0	239672	1	2
3	sv10061	0	239708	1	2
3	sv10062	0	239957	1	2
3	sv10063	0	240075	1	2
3	sv10064	0	240280	1	2
3	sv10065	0	240337	1	2
3	sv10066	0	240607	1	2
3	sv10067	0	240608	1	2
3	sv10068	0	240922	1	2
3	sv10069	0	241027	1	2
3	sv10070	0	241126	1	2
3	sv10071	0	241156	1	2
3	sv10072	0	241435	1	2
3	sv10073	0	241573	1	2
3	sv10074	0	241753	1	2
3	sv10075	0	241930	1	2
3	sv10076	0	241995	1	2
3	sv10077	0	242071	1	2
3	sv10078	0	242137	1	2
3	sv10079	0	242143	1	2
3	sv10080	0	242230	1	2
3	sv10081	0	242239	1	2
3	sv10082	0	242251	1	2
3	sv10083	0	242407	1	2
3	sv10084	0	242452	1	2
3	sv10085	0	242483	1	2
3	sv10086	0	242723	1	2
3	sv10087	0	242882	1	2
3	sv10088	0	242912	1	2
3	sv10089	0	242917	1	2
3	sv10090	0	243218	1	2
3	sv10091	0	243219	1	2
3	sv10092	0	243728	1	2
3	sv10093	0	243734	1	2
3	sv10094	0	243779	1	2
3	sv10095	0	243794	1	2
3	sv10096	0	243914	1	2
3	sv10097	0	243928	1	2
3	sv10098	0	243959	1	2
3	sv10099	0	244013	1	2
3	sv10100	0	244175	1	2
3	sv10101	0	244604	1	2
3	sv10102	0	244643	1	2
3	sv10103	0	244888	1	2
3	sv10104	0	244921	1	2
3	sv10105	0	245054	1	2
3	sv10106	0	245066	1	2
3	sv10107	0	245261	1	2
3	sv10108	0	245276	1	2
3	sv10109	0	245299	1	2
3	sv10110	0	245321	1	2
3	sv10111	0	245377	1	2
3	sv10112	0	245396	1	2
3	sv10113	0	245609	1	2
3	sv10114	0	245631	1	2
3	sv10115	0	246171	1	2
3	sv10116	0	246183	1	2
3	sv10117	0	246597	1	2
3	sv10118	0	246755	1	2
3	sv10119	0	246803	1	2
3	sv10120	0	246813	1	2
3	sv10121	0	247133	1	2
3	sv10122	0	247156	1	2
3	sv10123	0	247183	1	2
3	sv10124	0	247418	1	2
3	sv10125	0	247472	1	2
3	sv10126	0	247491	1	2
3	sv10127	0	247889	1	2
3	sv10128	0	247988	1	2
3	sv10129	0	247990	1	2
3	sv10130	0	247992	1	2
3	sv10131	0	248549	1	2
3	sv10132	0	248853	1	2
3	sv10133	0	249244	1	2
3	sv10134	0	249285	1	2
3	sv10135	0	249286	1	2
3	sv10136	0	249290	1	2
3	sv10137	0	249338	1	2
3	sv10138	0	249389	1	2
3	sv10139	0	249499	1	2
3	sv10140	0	249797	1	2
3	sv10141	0	249887	1	2
3	sv10142	0	249898	1	2
3	sv10143	0	249971	1	2
3	sv10144	0	249994	1	2
3	sv10145	0	250185	1	2
3	sv10146	0	250253	1	2
3	sv10147	0	250855	1	2
3	sv10148	0	250886	1	2
3	sv10149	0	251092	1	2
3	sv10150	0	251294	1	2
3	sv10151	0	251323	1	2
3	sv10152	0	251657	1	2
3	sv10153	0	251939	1	2
3	sv10154	0	251945	1	2
3	sv10155	0	252008	1	2
3	sv10156	0	252079	1	2
3	sv10157	0	252128	1	2
3	sv10158	0	252239	1	2
3	sv10159	0	252242	1	2
3	sv10160	0	252269	1	2
3	sv10161	0	252345	1	2
3	sv10162	0	252377	1	2
3	sv10163	0	252425	1	2
3	sv10164	0	252633	1	2
3	sv10165	0	252801	1	2
3	sv10166	0	253015	1	2
3	sv10167	0	253081	1	2
3	sv10168	0	253084	1	2
3	sv10169	0	253109	1	2
3	sv10170	0	253118	1	2
3	sv10171	0	253152	1	2
3	sv10172	0	253483	1	2
3	sv10173	0	253507	1	2
3	sv10174	0	253696	1	2
3	sv10175	0	253903	1	2
3	sv10176	0	253963	1	2
3	sv10177	0	254180	1	2
3	sv10178	0	254370	1	2
3	sv10179	0	254637	1	2
3	sv10180	0	254715	1	2
3	sv10181	0	254780	1	2
3	sv10182	0	254941	1	2
3	sv10183	0	254947	1	2
3	sv10184	0	254961	1	2
3	sv10185	0	255126	1	2
3	sv10186	0	255150	1	2
3	sv10187	0	255168	1	2
3	sv10188	0	255699	1	2
3	sv10189	0	255891	1	2
3	sv10190	0	256030	1	2
3	sv10191	0	256359	1	2
3	sv10192	0	256521	1	2
3	sv10193	0	257049	1	2
3	sv10194	0	257131	1	2
3	sv10195	0	257205	1	2
3	sv10196	0	257455	1	2
3	sv10197	0	257462	1	2
3	sv10198	0	257484	1	2
3	sv10199	0	257529	1	2
3	sv10200	0	257531	1	2
3	sv10201	0	257592	1	2
3	sv10202	0	257721	1	2
3	sv10203	0	258066	1	2
3	sv10204	0	258276	1	2
3	sv10205	0	258306	1	2
3	sv10206	0	258477	1	2
3	sv10207	0	258579	1	2
3	sv10208	0	258768	1	2
3	sv10209	0	258781	1	2
3	sv10210	0	258847	1	2
3	sv10211	0	258960	1	2
3	sv10212	0	259351	1	2
3	sv10213	0	259403	1	2
3	sv10214	0	259447	1	2
3	sv10215	0	259489	1	2
3	sv10216	0	259496	1	2
3	sv10217	0	259676	1	2
3	sv10218	0	259724	1	2
3	sv10219	0	259975	1	2
3	sv10220	0	260010	1	2
3	sv10221	0	260030	1	2
3	sv10222	0	260116	1	2
3	sv10223	0	260698	1	2
3	sv10224	0	261281	1	2
3	sv10225	0	261312	1	2
3	sv10226	0	261331	1	2
3	sv10227	0	261672	1	2
3	sv10228	0	261764	1	2
3	sv10229	0	261775	1	2
3	sv10230	0	262105	1	2
3	sv10231	0	262264	1	2
3	sv10232	0	262823	1	2
3	sv10233	0	262830	1	2
3	sv10234	0	262954	1	2
3	sv10235	0	263029	1	2
3	sv10236	0	263059	1	2
3	sv10237	0	263180	1	2
3	sv10238	0	263182	1	2
3	sv10239	0	263282	1	2
3	sv10240	0	263790	1	2
3	sv10241	0	264135	1	2
3	sv10242	0	264224	1	2
3	sv10243	0	264282	1	2
3	sv10244	0	264610	1	2
3	sv10245	0	264634	1	2
3	sv10246	0	264642	1	2
3	sv10247	0	264655	1	2
3	sv10248	0	264887	1	2
3	sv10249	0	265045	1	2
3	sv10250	0	265059	1	2
3	sv10251	0	265091	1	2
3	sv10252	0	265556	1	2
3	sv10253	0	265721	1	2
3	sv10254	0	265730	1	2
3	sv10255	0	265795	1	2
3	sv10256	0	266048	1	2
3	sv10257	0	266087	1	2
3	sv10258	0	266241	1	2
3	sv10259	0	266271	1	2
3	sv10260	0	266282	1	2
3	sv10261	0	266283	1	2
3	sv10262	0	266399	1	2
3	sv10263	0	266467	1	2
3	sv10264	0	266468	1	2
3	sv10265	0	266699	1	2
3	sv10266	0	266863	1	2
3	sv10267	0	266890	1	2
3	sv10268	0	267008	1	2
3	sv10269	0	267101	1	2
3	sv10270	0	267108	1	2
3	sv10271	0	267154	1	2
3	sv10272	0	267157	1	2
3	sv10273	0	267162	1	2
3	sv10274	0	267166	1	2
3	sv10275	0	267253	1	2
3	sv10276	0	267271	1	2
3	sv10277	0	267339	1	2
3	sv10278	0	267375	1	2
3	sv10279	0	267523	1	2
3	sv10280	0	267542	1	2
3	sv10281	0	267603	1	2
3	sv10282	0	267682	1	2
3	sv10283	0	267793	1	2
3	sv10284	0	267843	1	2
3	sv10285	0	267916	1	2
3	sv10286	0	268012	1	2
3	sv10287	0	268066	1	2
3	sv10288	0	268204	1	2
3	sv10289	0	268449	1	2
3	sv10290	0	268451	1	2
3	sv10291	0	269177	1	2
3	sv10292	0	269185	1	2
3	sv10293	0	269204	1	2
3	sv10294	0	269224	1	2
3	sv10295	0	269298	1	2
3	sv10296	0	269319	1	2
3	sv10297	0	269353	1	2
3	sv10298	0	269359	1	2
3	sv10299	0	269369	1	2
3	sv10300	0	269395	1	2
3	sv10301	0	269495	1	2
3	sv10302	0	269637	1	2
3	sv10303	0	269719	1	2
3	sv10304	0	269744	1	2
3	sv10305	0	269842	1	2
3	sv10306	0	269874	1	2
3	sv10307	0	269947	1	2
3	sv10308	0	270178	1	2
3	sv10309	0	270367	1	2
3	sv10310	0	270408	1	2
3	sv10311	0	270414	1	2
3	sv10312	0	270427	1	2
3	sv10313	0	270453	1	2
3	sv10314	0	270576	1	2
3	sv10315	0	270582	1	2
3	sv10316	0	270591	1	2
3	sv10317	0	270875	1	2
3	sv10318	0	271106	1	2
3	sv10319	0	271180	1	2
3	sv10320	0	271181	1	2
3	sv10321	0	271223	1	2
3	sv10322	0	271309	1	2
3	sv10323	0	271313	1	2
3	sv10324	0	271337	1	2
3	sv10325	0	271414	1	2
3	sv10326	0	271512	1	2
3	sv10327	0	271594	1	2
3	sv10328	0	271744	1	2
3	sv10329	0	271756	1	2
3	sv10330	0	271761	1	2
3	sv10331	0	271775	1	2
3	sv10332	0	271927	1	2
3	sv10333	0	271948	1	2
3	sv10334	0	272072	1	2
3	sv10335	0	272125	1	2
3	sv10336	0	272348	1	2
3	sv10337	0	272407	1	2
3	sv10338	0	272915	1	2
3	sv10339	0	272975	1	2
3	sv10340	0	272988	1	2
3	sv10341	0	273072	1	2
3	sv10342	0	273250	1	2
3	sv10343	0	273260	1	2
3	sv10344	0	273312	1	2
3	sv10345	0	273348	1	2
3	sv10346	0	273367	1	2
3	sv10347	0	273439	1	2
3	sv10348	0	273446	1	2
3	sv10349	0	273450	1	2
3	sv10350	0	273452	1	2
3	sv10351	0	273456	1	2
3	sv10352	0	273474	1	2
3	sv10353	0	273518	1	2
3	sv10354	0	273523	1	2
3	sv10355	0	273723	1	2
3	sv10356	0	273787	1	2
3	sv10357	0	273828	1	2
3	sv10358	0	273835	1	2
3	sv10359	0	273880	1	2
3	sv10360	0	273881	1	2
3	sv10361	0	273911	1	2
3	sv10362	0	273934	1	2
3	sv10363	0	273985	1	2
3	sv10364	0	274002	1	2
3	sv10365	0	274039	1	2
3	sv10366	0	274091	1	2
3	sv10367	0	274100	1	2
3	sv10368	0	274124	1	2
3	sv10369	0	274137	1	2
3	sv10370	0	274173	1	2
3	sv10371	0	274250	1	2
3	sv10372	0	274321	1	2
3	sv10373	0	274433	1	2
3	sv10374	0	274510	1	2
3	sv10375	0	274530	1	2
3	sv10376	0	274645	1	2
3	sv10377	0	274679	1	2
3	sv10378	0	275018	1	2
3	sv10379	0	275117	1	2
3	sv10380	0	275254	1	2
3	sv10381	0	275426	1	2
3	sv10382	0	275765	1	2
3	sv10383	0	276218	1	2
3	sv10384	0	276449	1	2
3	sv10385	0	276551	1	2
3	sv10386	0	276586	1	2
3	sv10387	0	276617	1	2
3	sv10388	0	276983	1	2
3	sv10389	0	277187	1	2
3	sv10390	0	277277	1	2
3	sv10391	0	277310	1	2
3	sv10392	0	277322	1	2
3	sv10393	0	277384	1	2
3	sv10394	0	277421	1	2
3	sv10395	0	277448	1	2
3	sv10396	0	277511	1	2
3	sv10397	0	277871	1	2
3	sv10398	0	277895	1	2
3	sv10399	0	278100	1	2
3	sv10400	0	278151	1	2
3	sv10401	0	278153	1	2
3	sv10402	0	278405	1	2
3	sv10403	0	278428	1	2
3	sv10404	0	278462	1	2
3	sv10405	0	278483	1	2
3	sv10406	0	278525	1	2
3	sv10407	0	278558	1	2
3	sv10408	0	278585	1	2
3	sv10409	0	278772	1	2
3	sv10410	0	278780	1	2
3	sv10411	0	278821	1	2
3	sv10412	0	278826	1	2
3	sv10413	0	278873	1	2
3	sv10414	0	278927	1	2
3	sv10415	0	279062	1	2
3	sv10416	0	279149	1	2
3	sv10417	0	279238	1	2
3	sv10418	0	279243	1	2
3	sv10419	0	279258	1	2
3	sv10420	0	279350	1	2
3	sv10421	0	279416	1	2
3	sv10422	0	279422	1	2
3	sv10423	0	279466	1	2
3	sv10424	0	279469	1	2
3	sv10425	0	279505	1	2
3	sv10426	0	279596	1	2
3	sv10427	0	279615	1	2
3	sv10428	0	279627	1	2
3	sv10429	0	279650	1	2
3	sv10430	0	279666	1	2
3	sv10431	0	279762	1	2
3	sv10432	0	279834	1	2
3	sv10433	0	279859	1	2
3	sv10434	0	279891	1	2
3	sv10435	0	279950	1	2
3	sv10436	0	279966	1	2
3	sv10437	0	280053	1	2
3	sv10438	0	280060	1	2
3	sv10439	0	280381	1	2
3	sv10440	0	280449	1	2
3	sv10441	0	280596	1	2
3	sv10442	0	280854	1	2
3	sv10443	0	280971	1	2
3	sv10444	0	281260	1	2
3	sv10445	0	281388	1	2
3	sv10446	0	281453	1	2
3	sv10447	0	281478	1	2
3	sv10448	0	281517	1	2
3	sv10449	0	281666	1	2
3	sv10450	0	281712	1	2
3	sv10451	0	281752	1	2
3	sv10452	0	281823	1	2
3	sv10453	0	282284	1	2
3	sv10454	0	282387	1	2
3	sv10455	0	282441	1	2
3	sv10456	0	282696	1	2
3	sv10457	0	282703	1	2
3	sv10458	0	282720	1	2
3	sv10459	0	282870	1	2
3	sv10460	0	282873	1	2
3	sv10461	0	282907	1	2
3	sv10462	0	283371	1	2
3	sv10463	0	283431	1	2
3	sv10464	0	283554	1	2
3	sv10465	0	283701	1	2
3	sv10466	0	283946	1	2
3	sv10467	0	283959	1	2
3	sv10468	0	284011	1	2
3	sv10469	0	284050	1	2
3	sv10470	0	284053	1	2
3	sv10471	0	284105	1	2
3	sv10472	0	284130	1	2
3	sv10473	0	284148	1	2
3	sv10474	0	284172	1	2
3	sv10475	0	284181	1	2
3	sv10476	0	284241	1	2
3	sv10477	0	284346	1	2
3	sv10478	0	284523	1	2
3	sv10479	0	284526	1	2
3	sv10480	0	284743	1	2
3	sv10481	0	284777	1	2
3	sv10482	0	284799	1	2
3	sv10483	0	284830	1	2
3	sv10484	0	285080	1	2
3	sv10485	0	285429	1	2
3	sv10486	0	285687	1	2
3	sv10487	0	285783	1	2
3	sv10488	0	285918	1	2
3	sv10489	0	286180	1	2
3	sv10490	0	286440	1	2
3	sv10491	0	286558	1	2
3	sv10492	0	286611	1	2
3	sv10493	0	286623	1	2
3	sv10494	0	286652	1	2
3	sv10495	0	286665	1	2
3	sv10496	0	287064	1	2
3	sv10497	0	287188	1	2
3	sv10498	0	287466	1	2
3	sv10499	0	287526	1	2
3	sv10500	0	287544	1	2
3	sv10501	0	287614	1	2
3	sv10502	0	287631	1	2
3	sv10503	0	287841	1	2
3	sv10504	0	287870	1	2
3	sv10505	0	288008	1	2
3	sv10506	0	288098	1	2
3	sv10507	0	288099	1	2
3	sv10508	0	288197	1	2
3	sv10509	0	288246	1	2
3	sv10510	0	288374	1	2
3	sv10511	0	288380	1	2
3	sv10512	0	288455	1	2
3	sv10513	0	288951	1	2
3	sv10514	0	288982	1	2
3	sv10515	0	289067	1	2
3	sv10516	0	289278	1	2
3	sv10517	0	289289	1	2
3	sv10518	0	289327	1	2
3	sv10519	0	289535	1	2
3	sv10520	0	289602	1	2
3	sv10521	0	289603	1	2
3	sv10522	0	289803	1	2
3	sv10523	0	289843	1	2
3	sv10524	0	289856	1	2
3	sv10525	0	289942	1	2
3	sv10526	0	290017	1	2
3	sv10527	0	290098	1	2
3	sv10528	0	290109	1	2
4	sv10529	0	18819	1	2
4	sv10530	0	18853	1	2
4	sv10531	0	18882	1	2
4	sv10532	0	18916	1	2
4	sv10533	0	18987	1	2
4	sv10534	0	18989	1	2
4	sv10535	0	19084	1	2
4	sv10536	0	19374	1	2
4	sv10537	0	19376	1	2
4	sv10538	0	19398	1	2
4	sv10539	0	19413	1	2
4	sv10540	0	19445	1	2
4	sv10541	0	19447	1	2
4	sv10542	0	19455	1	2
4	sv10543	0	19479	1	2
4	sv10544	0	19609	1	2
4	sv10545	0	19638	1	2
4	sv10546	0	19646	1	2
4	sv10547	0	19719	1	2
4	sv10548	0	19790	1	2
4	sv10549	0	19849	1	2
4	sv10550	0	19851	1	2
4	sv10551	0	19880	1	2
4	sv10552	0	19934	1	2
4	sv10553	0	20103	1	2
4	sv10554	0	20319	1	2
4	sv10555	0	20539	1	2
4	sv10556	0	20642	1	2
4	sv10557	0	20742	1	2
4	sv10558	0	20789	1	2
4	sv10559	0	20896	1	2
4	sv10560	0	20969	1	2
4	sv10561	0	20979	1	2
4	sv10562	0	20989	1	2
4	sv10563	0	21165	1	2
4	sv10564	0	21255	1	2
4	sv10565	0	21268	1	2
4	sv10566	0	21300	1	2
4	sv10567	0	21337	1	2
4	sv10568	0	21362	1	2
4	sv10569	0	21380	1	2
4	sv10570	0	21431	1	2
4	sv10571	0	21446	1	2
4	sv10572	0	21450	1	2
4	sv10573	0	21476	1	2
4	sv10574	0	21481	1	2
4	sv10575	0	21677	1	2
4	sv10576	0	21692	1	2
4	sv10577	0	21756	1	2
4	sv10578	0	21759	1	2
4	sv10579	0	21811	1	2
4	sv10580	0	21871	1	2
4	sv10581	0	21884	1	2
4	sv10582	0	21893	1	2
4	sv10583	0	21929	1	2
4	sv10584	0	21964	1	2
4	sv10585	0	21990	1	2
4	sv10586	0	22006	1	2
4	sv10587	0	22049	1	2
4	sv10588	0	22166	1	2
4	sv10589	0	22312	1	2
4	sv10590	0	22379	1	2
4	sv10591	0	22468	1	2
4	sv10592	0	22481	1	2
4	sv10593	0	22513	1	2
4	sv10594	0	22594	1	2
4	sv10595	0	22713	1	2
4	sv10596	0	22728	1	2
4	sv10597	0	22874	1	2
4	sv10598	0	22889	1	2
4	sv10599	0	22928	1	2
4	sv10600	0	23066	1	2
4	sv10601	0	23097	1	2
4	sv10602	0	23143	1	2
4	sv10603	0	23241	1	2
4	sv10604	0	23275	1	2
4	sv10605	0	23305	1	2
4	sv10606	0	23368	1	2
4	sv10607	0	23470	1	2
4	sv10608	0	23572	1	2
4	sv10609	0	23650	1	2
4	sv10610	0	23665	1	2
4	sv10611	0	23727	1	2
4	sv10612	0	23797	1	2
4	sv10613	0	23850	1	2
4	sv10614	0	23920	1	2
4	sv10615	0	24019	1	2
4	sv10616	0	24163	1	2
4	sv10617	0	24478	1	2
4	sv10618	0	24535	1	2
4	sv10619	0	24553	1	2
4	sv10620	0	24643	1	2
4	sv10621	0	24701	1	2
4	sv10622	0	24895	1	2
4	sv10623	0	24925	1	2
4	sv10624	0	24937	1	2
4	sv10625	0	25066	1	2
4	sv10626	0	25072	1	2
4	sv10627	0	25184	1	2
4	sv10628	0	25192	1	2
4	sv10629	0	25365	1	2
4	sv10630	0	25376	1	2
4	sv10631	0	25834	1	2
4	sv10632	0	25927	1	2
4	sv10633	0	26005	1	2
4	sv10634	0	26129	1	2
4	sv10635	0	26175	1	2
4	sv10636	0	26205	1	2
4	sv10637	0	26245	1	2
4	sv10638	0	26265	1	2
4	sv10639	0	26268	1	2
4	sv10640	0	26331	1	2
4	sv10641	0	26566	1	2
4	sv10642	0	26604	1	2
4	sv10643	0	26658	1	2
4	sv10644	0	26689	1	2
4	sv10645	0	26899	1	2
4	sv10646	0	26924	1	2
4	sv10647	0	26950	1	2
4	sv10648	0	27072	1	2
4	sv10649	0	27078	1	2
4	sv10650	0	27090	1	2
4	sv10651	0	27210	1	2
4	sv10652	0	27258	1	2
4	sv10653	0	27377	1	2
4	sv10654	0	27384	1	2
4	sv10655	0	27477	1	2
4	sv10656	0	27545	1	2
4	sv10657	0	27587	1	2
4	sv10658	0	27623	1	2
4	sv10659	0	27628	1	2
4	sv10660	0	27629	1	2
4	sv10661	0	27648	1	2
4	sv10662	0	27678	1	2
4	sv10663	0	27706	1	2
4	sv10664	0	27734	1	2
4	sv10665	0	27824	1	2
4	sv10666	0	27904	1	2
4	sv10667	0	27949	1	2
4	sv10668	0	27972	1	2
4	sv10669	0	27985	1	2
4	sv10670	0	28063	1	2
4	sv10671	0	28077	1	2
4	sv10672	0	28185	1	2
4	sv10673	0	28197	1	2
4	sv10674	0	28229	1	2
4	sv10675	0	28458	1	2
4	sv10676	0	28487	1	2
4	sv10677	0	28488	1	2
4	sv10678	0	28530	1	2
4	sv10679	0	28537	1	2
4	sv10680	0	28656	1	2
4	sv10681	0	28782	1	2
4	sv10682	0	28798	1	2
4	sv10683	0	28853	1	2
4	sv10684	0	29103	1	2
4	sv10685	0	29152	1	2
4	sv10686	0	29380	1	2
4	sv10687	0	29441	1	2
4	sv10688	0	29570	1	2
4	sv10689	0	29654	1	2
4	sv10690	0	29693	1	2
4	sv10691	0	29701	1	2
4	sv10692	0	29835	1	2
4	sv10693	0	29908	1	2
4	sv10694	0	29924	1	2
4	sv10695	0	29990	1	2
4	sv10696	0	29996	1	2
4	sv10697	0	30039	1	2
4	sv10698	0	30086	1	2
4	sv10699	0	30087	1	2
4	sv10700	0	30128	1	2
4	sv10701	0	30446	1	2
4	sv10702	0	30464	1	2
4	sv10703	0	30468	1	2
4	sv10704	0	30545	1	2
4	sv10705	0	30825	1	2
4	sv10706	0	30826	1	2
4	sv10707	0	30902	1	2
4	sv10708	0	31112	1	2
4	sv10709	0	31253	1	2
4	sv10710	0	31325	1	2
4	sv10711	0	31492	1	2
4	sv10712	0	31511	1	2
4	sv10713	0	31628	1	2
4	sv10714	0	31685	1	2
4	sv10715	0	31709	1	2
4	sv10716	0	31833	1	2
4	sv10717	0	32090	1	2
4	sv10718	0	32255	1	2
4	sv10719	0	32290	1	2
4	sv10720	0	32363	1	2
4	sv10721	0	32409	1	2
4	sv10722	0	32605	1	2
4	sv10723	0	32706	1	2
4	sv10724	0	32904	1	2
4	sv10725	0	33009	1	2
4	sv10726	0	33027	1	2
4	sv10727	0	33097	1	2
4	sv10728	0	33135	1	2
4	sv10729	0	33153	1	2
4	sv10730	0	33211	1	2
4	sv10731	0	33236	1	2
4	sv10732	0	33239	1	2
4	sv10733	0	33853	1	2
4	sv10734	0	33856	1	2
4	sv10735	0	33904	1	2
4	sv10736	0	34063	1	2
4	sv10737	0	34077	1	2
4	sv10738	0	34172	1	2
4	sv10739	0	34522	1	2
4	sv10740	0	34912	1	2
4	sv10741	0	34930	1	2
4	sv10742	0	34947	1	2
4	sv10743	0	34960	1	2
4	sv10744	0	35037	1	2
4	sv10745	0	35209	1	2
4	sv10746	0	35316	1	2
4	sv10747	0	35584	1	2
4	sv10748	0	36103	1	2
4	sv10749	0	36367	1	2
4	sv10750	0	36578	1	2
4	sv10751	0	37036	1	2
4	sv10752	0	37069	1	2
4	sv10753	0	37138	1	2
4	sv10754	0	37147	1	2
4	sv10755	0	37405	1	2
4	sv10756	0	37431	1	2
4	sv10757	0	37468	1	2
4	sv10758	0	37486	1	2
4	sv10759	0	37493	1	2
4	sv10760	0	37865	1	2
4	sv10761	0	38041	1	2
4	sv10762	0	38160	1	2
4	sv10763	0	38179	1	2
4	sv10764	0	38200	1	2
4	sv10765	0	38261	1	2
4	sv10766	0	38903	1	2
4	sv10767	0	38924	1	2
4	sv10768	0	39021	1	2
4	sv10769	0	39272	1	2
4	sv10770	0	39281	1	2
4	sv10771	0	39347	1	2
4	sv10772	0	39500	1	2
4	sv10773	0	39587	1	2
4	sv10774	0	39908	1	2
4	sv10775	0	39986	1	2
4	sv10776	0	40286	1	2
4	sv10777	0	40469	1	2
4	sv10778	0	40598	1	2
4	sv10779	0	40604	1	2
4	sv10780	0	40666	1	2
4	sv10781	0	40838	1	2
4	sv10782	0	41303	1	2
4	sv10783	0	41318	1	2
4	sv10784	0	41360	1	2
4	sv10785	0	41590	1	2
4	sv10786	0	41659	1	2
4	sv10787	0	41747	1	2
4	sv10788	0	41772	1	2
4	sv10789	0	41927	1	2
4	sv10790	0	41966	1	2
4	sv10791	0	42021	1	2
4	sv10792	0	42343	1	2
4	sv10793	0	42356	1	2
4	sv10794	0	42469	1	2
4	sv10795	0	42484	1	2
4	sv10796	0	42504	1	2
4	sv10797	0	42966	1	2
4	sv10798	0	42970	1	2
4	sv10799	0	43014	1	2
4	sv10800	0	43335	1	2
4	sv10801	0	43389	1	2
4	sv10802	0	43482	1	2
4	sv10803	0	43536	1	2
4	sv10804	0	43558	1	2
4	sv10805	0	43611	1	2
4	sv10806	0	43708	1	2
4	sv10807	0	43834	1	2
4	sv10808	0	43892	1	2
4	sv10809	0	44544	1	2
4	sv10810	0	45453	1	2
4	sv10811	0	46064	1	2
4	sv10812	0	46090	1	2
4	sv10813	0	46115	1	2
4	sv10814	0	46259	1	2
4	sv10815	0	46290	1	2
4	sv10816	0	46292	1	2
4	sv10817	0	48065	1	2
4	sv10818	0	48346	1	2
4	sv10819	0	48393	1	2
4	sv10820	0	48549	1	2
4	sv10821	0	48617	1	2
4	sv10822	0	49026	1	2
4	sv10823	0	49100	1	2
4	sv10824	0	49108	1	2
4	sv10825	0	49133	1	2
4	sv10826	0	49229	1	2
4	sv10827	0	49375	1	2
4	sv10828	0	49497	1	2
4	sv10829	0	49565	1	2
4	sv10830	0	49584	1	2
4	sv10831	0	49598	1	2
4	sv10832	0	49656	1	2
4	sv10833	0	49666	1	2
4	sv10834	0	49675	1	2
4	sv10835	0	49679	1	2
4	sv10836	0	49687	1	2
4	sv10837	0	49754	1	2
4	sv10838	0	49834	1	2
4	sv10839	0	49881	1	2
4	sv10840	0	50306	1	2
4	sv10841	0	50365	1	2
4	sv10842	0	50502	1	2
4	sv10843	0	50523	1	2
4	sv10844	0	50545	1	2
4	sv10845	0	50586	1	2
4	sv10846	0	50610	1	2
4	sv10847	0	50657	1	2
4	sv10848	0	50736	1	2
4	sv10849	0	50767	1	2
4	sv10850	0	50793	1	2
4	sv10851	0	51125	1	2
4	sv10852	0	51152	1	2
4	sv10853	0	51529	1	2
4	sv10854	0	51735	1	2
4	sv10855	0	51817	1	2
4	sv10856	0	51820	1	2
4	sv10857	0	51859	1	2
4	sv10858	0	51967	1	2
4	sv10859	0	51985	1	2
4	sv10860	0	52093	1	2
4	sv10861	0	52141	1	2
4	sv10862	0	52221	1	2
4	sv10863	0	52421	1	2
4	sv10864	0	52556	1	2
4	sv10865	0	52663	1	2
4	sv10866	0	52702	1	2
4	sv10867	0	52898	1	2
4	sv10868	0	52930	1	2
4	sv10869	0	53011	1	2
4	sv10870	0	53077	1	2
4	sv10871	0	53471	1	2
4	sv10872	0	53787	1	2
4	sv10873	0	53890	1	2
4	sv10874	0	54223	1	2
4	sv10875	0	54379	1	2
4	sv10876	0	54490	1	2
4	sv10877	0	54520	1	2
4	sv10878	0	54558	1	2
4	sv10879	0	54882	1	2
4	sv10880	0	54946	1	2
4	sv10881	0	55068	1	2
4	sv10882	0	55070	1	2
4	sv10883	0	55222	1	2
4	sv10884	0	55290	1	2
4	sv10885	0	55588	1	2
4	sv10886	0	56076	1	2
4	sv10887	0	56155	1	2
4	sv10888	0	56280	1	2
4	sv10889	0	56921	1	2
4	sv10890	0	56929	1	2
4	sv10891	0	56962	1	2
4	sv10892	0	56967	1	2
4	sv10893	0	57078	1	2
4	sv10894	0	57157	1	2
4	sv10895	0	57189	1	2
4	sv10896	0	57193	1	2
4	sv10897	0	57234	1	2
4	sv10898	0	57243	1	2
4	sv10899	0	57334	1	2
4	sv10900	0	57391	1	2
4	sv10901	0	57502	1	2
4	sv10902	0	57556	1	2
4	sv10903	0	57646	1	2
4	sv10904	0	57718	1	2
4	sv10905	0	57781	1	2
4	sv10906	0	57805	1	2
4	sv10907	0	57851	1	2
4	sv10908	0	57882	1	2
4	sv10909	0	58177	1	2
4	sv10910	0	58335	1	2
4	sv10911	0	58356	1	2
4	sv10912	0	58546	1	2
4	sv10913	0	58661	1	2
4	sv10914	0	58765	1	2
4	sv10915	0	58891	1	2
4	sv10916	0	59062	1	2
4	sv10917	0	59068	1	2
4	sv10918	0	59114	1	2
4	sv10919	0	59148	1	2
4	sv10920	0	59314	1	2
4	sv10921	0	59321	1	2
4	sv10922	0	59368	1	2
4	sv10923	0	59458	1	2
4	sv10924	0	59506	1	2
4	sv10925	0	59586	1	2
4	sv10926	0	59640	1	2
4	sv10927	0	59868	1	2
4	sv10928	0	59896	1	2
4	sv10929	0	59922	1	2
4	sv10930	0	60081	1	2
4	sv10931	0	60116	1	2
4	sv10932	0	60151	1	2
4	sv10933	0	60211	1	2
4	sv10934	0	60227	1	2
4	sv10935	0	60347	1	2
4	sv10936	0	60460	1	2
4	sv10937	0	60486	1	2
4	sv10938	0	60491	1	2
4	sv10939	0	60597	1	2
4	sv10940	0	60685	1	2
4	sv10941	0	60721	1	2
4	sv10942	0	61039	1	2
4	sv10943	0	61061	1	2
4	sv10944	0	61127	1	2
4	sv10945	0	61154	1	2
4	sv10946	0	61175	1	2
4	sv10947	0	61190	1	2
4	sv10948	0	61275	1	2
4	sv10949	0	61961	1	2
4	sv10950	0	62021	1	2
4	sv10951	0	62048	1	2
4	sv10952	0	62075	1	2
4	sv10953	0	62157	1	2
4	sv10954	0	62217	1	2
4	sv10955	0	62811	1	2
4	sv10956	0	62951	1	2
4	sv10957	0	62973	1	2
4	sv10958	0	63046	1	2
4	sv10959	0	63216	1	2
4	sv10960	0	63228	1	2
4	sv10961	0	63300	1	2
4	sv10962	0	63385	1	2
4	sv10963	0	63504	1	2
4	sv10964	0	63528	1	2
4	sv10965	0	63536	1	2
4	sv10966	0	63541	1	2
4	sv10967	0	63545	1	2
4	sv10968	0	63612	1	2
4	sv10969	0	63653	1	2
4	sv10970	0	63704	1	2
4	sv10971	0	63846	1	2
4	sv10972	0	63900	1	2
4	sv10973	0	63927	1	2
4	sv10974	0	63939	1	2
4	sv10975	0	64020	1	2
4	sv10976	0	64029	1	2
4	sv10977	0	64139	1	2
4	sv10978	0	64151	1	2
4	sv10979	0	64209	1	2
4	sv10980	0	64510	1	2
4	sv10981	0	64534	1	2
4	sv10982	0	64832	1	2
4	sv10983	0	64935	1	2
4	sv10984	0	64950	1	2
4	sv10985	0	65137	1	2
4	sv10986	0	65186	1	2
4	sv10987	0	65233	1	2
4	sv10988	0	65400	1	2
4	sv10989	0	65570	1	2
4	sv10990	0	65684	1	2
4	sv10991	0	65690	1	2
4	sv10992	0	65822	1	2
4	sv10993	0	65844	1	2
4	sv10994	0	65858	1	2
4	sv10995	0	65891	1	2
4	sv10996	0	66166	1	2
4	sv10997	0	66168	1	2
4	sv10998	0	66169	1	2
4	sv10999	0	66324	1	2
4	sv11000	0	66347	1	2
4	sv11001	0	66353	1	2
4	sv11002	0	66381	1	2
4	sv11003	0	66720	1	2
4	sv11004	0	66726	1	2
4	sv11005	0	66763	1	2
4	sv11006	0	66834	1	2
4	sv11007	0	66837	1	2
4	sv11008	0	66945	1	2
4	sv11009	0	66957	1	2
4	sv11010	0	67254	1	2
4	sv11011	0	67346	1	2
4	sv11012	0	67503	1	2
4	sv11013	0	67549	1	2
4	sv11014	0	67713	1	2
4	sv11015	0	67719	1	2
4	sv11016	0	67737	1	2
4	sv11017	0	67832	1	2
4	sv11018	0	67839	1	2
4	sv11019	0	67840	1	2
4	sv11020	0	67964	1	2
4	sv11021	0	68004	1	2
4	sv11022	0	68097	1	2
4	sv11023	0	68190	1	2
4	sv11024	0	68235	1	2
4	sv11025	0	68241	1	2
4	sv11026	0	68451	1	2
4	sv11027	0	68526	1	2
4	sv11028	0	68652	1	2
4	sv11029	0	68712	1	2
4	sv11030	0	68717	1	2
4	sv11031	0	68765	1	2
4	sv11032	0	68777	1	2
4	sv11033	0	68798	1	2
4	sv11034	0	68840	1	2
4	sv11035	0	68842	1	2
4	sv11036	0	68855	1	2
4	sv11037	0	68860	1	2
4	sv11038	0	68862	1	2
4	sv11039	0	68911	1	2
4	sv11040	0	69136	1	2
4	sv11041	0	69269	1	2
4	sv11042	0	69384	1	2
4	sv11043	0	69446	1	2
4	sv11044	0	69486	1	2
4	sv11045	0	69621	1	2
4	sv11046	0	69675	1	2
4	sv11047	0	69703	1	2
4	sv11048	0	69951	1	2
4	sv11049	0	70023	1	2
4	sv11050	0	70129	1	2
4	sv11051	0	70227	1	2
4	sv11052	0	70242	1	2
4	sv11053	0	70254	1	2
4	sv11054	0	70457	1	2
4	sv11055	0	70481	1	2
4	sv11056	0	70718	1	2
4	sv11057	0	71264	1	2
4	sv11058	0	71282	1	2
4	sv11059	0	71525	1	2
4	sv11060	0	71743	1	2
4	sv11061	0	71861	1	2
4	sv11062	0	72032	1	2
4	sv11063	0	72266	1	2
4	sv11064	0	72324	1	2
4	sv11065	0	72373	1	2
4	sv11066	0	72434	1	2
4	sv11067	0	72446	1	2
4	sv11068	0	72485	1	2
4	sv11069	0	72501	1	2
4	sv11070	0	72869	1	2
4	sv11071	0	72872	1	2
4	sv11072	0	72953	1	2
4	sv11073	0	72956	1	2
4	sv11074	0	73190	1	2
4	sv11075	0	73193	1	2
4	sv11076	0	73466	1	2
4	sv11077	0	73757	1	2
4	sv11078	0	73760	1	2
4	sv11079	0	74013	1	2
4	sv11080	0	74347	1	2
4	sv11081	0	74390	1	2
4	sv11082	0	74428	1	2
4	sv11083	0	74634	1	2
4	sv11084	0	74663	1	2
4	sv11085	0	74684	1	2
4	sv11086	0	74701	1	2
4	sv11087	0	74712	1	2
4	sv11088	0	74917	1	2
4	sv11089	0	74965	1	2
4	sv11090	0	75208	1	2
4	sv11091	0	75223	1	2
4	sv11092	0	75655	1	2
4	sv11093	0	75706	1	2
4	sv11094	0	75728	1	2
4	sv11095	0	75776	1	2
4	sv11096	0	75911	1	2
4	sv11097	0	76025	1	2
4	sv11098	0	76252	1	2
4	sv11099	0	76353	1	2
4	sv11100	0	76415	1	2
4	sv11101	0	76499	1	2
4	sv11102	0	76567	1	2
4	sv11103	0	76572	1	2
4	sv11104	0	76731	1	2
4	sv11105	0	76752	1	2
4	sv11106	0	76795	1	2
4	sv11107	0	76896	1	2
4	sv11108	0	76968	1	2
4	sv11109	0	77029	1	2
4	sv11110	0	77053	1	2
4	sv11111	0	77199	1	2
4	sv11112	0	77418	1	2
4	sv11113	0	77646	1	2
4	sv11114	0	77733	1	2
4	sv11115	0	77910	1	2
4	sv11116	0	78173	1	2
4	sv11117	0	78181	1	2
4	sv11118	0	78196	1	2
4	sv11119	0	78264	1	2
4	sv11120	0	78578	1	2
4	sv11121	0	78587	1	2
4	sv11122	0	78605	1	2
4	sv11123	0	78617	1	2
4	sv11124	0	78644	1	2
4	sv11125	0	78728	1	2
4	sv11126	0	78875	1	2
4	sv11127	0	79123	1	2
4	sv11128	0	79162	1	2
4	sv11129	0	79321	1	2
4	sv11130	0	79322	1	2
4	sv11131	0	79387	1	2
4	sv11132	0	79389	1	2
4	sv11133	0	79474	1	2
4	sv11134	0	79505	1	2
4	sv11135	0	79541	1	2
4	sv11136	0	79600	1	2
4	sv11137	0	79621	1	2
4	sv11138	0	79687	1	2
4	sv11139	0	79744	1	2
4	sv11140	0	79746	1	2
4	sv11141	0	79782	1	2
4	sv11142	0	79801	1	2
4	sv11143	0	79852	1	2
4	sv11144	0	79855	1	2
4	sv11145	0	79893	1	2
4	sv11146	0	79909	1	2
4	sv11147	0	80013	1	2
4	sv11148	0	80056	1	2
4	sv11149	0	80089	1	2
4	sv11150	0	80153	1	2
4	sv11151	0	80264	1	2
4	sv11152	0	80312	1	2
4	sv11153	0	80353	1	2
4	sv11154	0	80374	1	2
4	sv11155	0	80379	1	2
4	sv11156	0	80414	1	2
4	sv11157	0	80430	1	2
4	sv11158	0	80440	1	2
4	sv11159	0	80445	1	2
4	sv11160	0	80448	1	2
4	sv11161	0	80454	1	2
4	sv11162	0	80467	1	2
4	sv11163	0	80483	1	2
4	sv11164	0	80506	1	2
4	sv11165	0	80602	1	2
4	sv11166	0	80619	1	2
4	sv11167	0	80723	1	2
4	sv11168	0	80742	1	2
4	sv11169	0	80759	1	2
4	sv11170	0	80784	1	2
4	sv11171	0	80820	1	2
4	sv11172	0	80843	1	2
4	sv11173	0	80856	1	2
4	sv11174	0	80858	1	2
4	sv11175	0	80878	1	2
4	sv11176	0	80929	1	2
4	sv11177	0	80964	1	2
4	sv11178	0	81001	1	2
4	sv11179	0	81068	1	2
4	sv11180	0	81122	1	2
4	sv11181	0	81145	1	2
4	sv11182	0	81156	1	2
4	sv11183	0	81181	1	2
4	sv11184	0	81257	1	2
4	sv11185	0	81492	1	2
4	sv11186	0	81537	1	2
4	sv11187	0	81549	1	2
4	sv11188	0	81570	1	2
4	sv11189	0	81572	1	2
4	sv11190	0	81585	1	2
4	sv11191	0	81855	1	2
4	sv11192	0	81963	1	2
4	sv11193	0	82290	1	2
4	sv11194	0	82312	1	2
4	sv11195	0	82474	1	2
4	sv11196	0	82548	1	2
4	sv11197	0	82570	1	2
4	sv11198	0	82701	1	2
4	sv11199	0	82754	1	2
4	sv11200	0	82949	1	2
4	sv11201	0	83019	1	2
4	sv11202	0	83045	1	2
4	sv11203	0	83082	1	2
4	sv11204	0	83206	1	2
4	sv11205	0	83501	1	2
4	sv11206	0	83830	1	2
4	sv11207	0	83947	1	2
4	sv11208	0	84159	1	2
4	sv11209	0	84173	1	2
4	sv11210	0	84201	1	2
4	sv11211	0	84213	1	2
4	sv11212	0	84392	1	2
4	sv11213	0	84632	1	2
4	sv11214	0	84692	1	2
4	sv11215	0	84897	1	2
4	sv11216	0	84947	1	2
4	sv11217	0	85280	1	2
4	sv11218	0	85346	1	2
4	sv11219	0	85492	1	2
4	sv11220	0	85505	1	2
4	sv11221	0	85593	1	2
4	sv11222	0	85778	1	2
4	sv11223	0	85809	1	2
4	sv11224	0	85842	1	2
4	sv11225	0	85844	1	2
4	sv11226	0	85895	1	2
4	sv11227	0	86111	1	2
4	sv11228	0	86153	1	2
4	sv11229	0	86164	1	2
4	sv11230	0	86165	1	2
4	sv11231	0	86196	1	2
4	sv11232	0	86219	1	2
4	sv11233	0	86337	1	2
4	sv11234	0	86424	1	2
4	sv11235	0	86474	1	2
4	sv11236	0	86635	1	2
4	sv11237	0	86774	1	2
4	sv11238	0	86904	1	2
4	sv11239	0	87143	1	2
4	sv11240	0	87149	1	2
4	sv11241	0	87312	1	2
4	sv11242	0	87458	1	2
4	sv11243	0	87619	1	2
4	sv11244	0	88010	1	2
4	sv11245	0	88221	1	2
4	sv11246	0	88324	1	2
4	sv11247	0	88325	1	2
4	sv11248	0	88422	1	2
4	sv11249	0	88441	1	2
4	sv11250	0	88505	1	2
4	sv11251	0	88875	1	2
4	sv11252	0	89066	1	2
4	sv11253	0	89156	1	2
4	sv11254	0	89180	1	2
4	sv11255	0	89222	1	2
4	sv11256	0	89333	1	2
4	sv11257	0	89384	1	2
4	sv11258	0	89420	1	2
4	sv11259	0	89537	1	2
4	sv11260	0	89546	1	2
4	sv11261	0	89588	1	2
4	sv11262	0	89754	1	2
4	sv11263	0	89816	1	2
4	sv11264	0	90061	1	2
4	sv11265	0	90193	1	2
4	sv11266	0	90257	1	2
4	sv11267	0	90424	1	2
4	sv11268	0	90577	1	2
4	sv11269	0	90700	1	2
4	sv11270	0	90878	1	2
4	sv11271	0	91053	1	2
4	sv11272	0	91090	1	2
4	sv11273	0	91201	1	2
4	sv11274	0	91325	1	2
4	sv11275	0	91555	1	2
4	sv11276	0	91642	1	2
4	sv11277	0	91807	1	2
4	sv11278	0	91837	1	2
4	sv11279	0	91968	1	2
4	sv11280	0	91977	1	2
4	sv11281	0	92098	1	2
4	sv11282	0	92233	1	2
4	sv11283	0	92275	1	2
4	sv11284	0	92293	1	2
4	sv11285	0	92350	1	2
4	sv11286	0	92364	1	2
4	sv11287	0	92493	1	2
4	sv11288	0	93425	1	2
4	sv11289	0	93909	1	2
4	sv11290	0	94008	1	2
4	sv11291	0	94137	1	2
4	sv11292	0	94379	1	2
4	sv11293	0	94411	1	2
4	sv11294	0	94417	1	2
4	sv11295	0	94444	1	2
4	sv11296	0	94538	1	2
4	sv11297	0	94648	1	2
4	sv11298	0	94820	1	2
4	sv11299	0	94963	1	2
4	sv11300	0	95010	1	2
4	sv11301	0	95036	1	2
4	sv11302	0	95188	1	2
4	sv11303	0	95378	1	2
4	sv11304	0	95432	1	2
4	sv11305	0	95525	1	2
4	sv11306	0	95542	1	2
4	sv11307	0	95610	1	2
4	sv11308	0	95659	1	2
4	sv11309	0	95862	1	2
4	sv11310	0	95869	1	2
4	sv11311	0	95979	1	2
4	sv11312	0	96072	1	2
4	sv11313	0	96121	1	2
4	sv11314	0	96124	1	2
4	sv11315	0	96160	1	2
4	sv11316	0	96217	1	2
4	sv11317	0	96257	1	2
4	sv11318	0	96268	1	2
4	sv11319	0	96295	1	2
4	sv11320	0	96364	1	2
4	sv11321	0	96471	1	2
4	sv11322	0	96538	1	2
4	sv11323	0	96643	1	2
4	sv11324	0	96776	1	2
4	sv11325	0	96799	1	2
4	sv11326	0	96804	1	2
4	sv11327	0	97002	1	2
4	sv11328	0	97156	1	2
4	sv11329	0	97262	1	2
4	sv11330	0	97285	1	2
4	sv11331	0	97292	1	2
4	sv11332	0	97315	1	2
4	sv11333	0	97326	1	2
4	sv11334	0	97330	1	2
4	sv11335	0	97444	1	2
4	sv11336	0	97521	1	2
4	sv11337	0	97639	1	2
4	sv11338	0	97828	1	2
4	sv11339	0	97927	1	2
4	sv11340	0	98037	1	2
4	sv11341	0	98112	1	2
4	sv11342	0	98128	1	2
4	sv11343	0	98290	1	2
4	sv11344	0	98297	1	2
4	sv11345	0	98318	1	2
4	sv11346	0	98322	1	2
4	sv11347	0	98345	1	2
4	sv11348	0	98442	1	2
4	sv11349	0	98507	1	2
4	sv11350	0	98567	1	2
4	sv11351	0	98676	1	2
4	sv11352	0	98744	1	2
4	sv11353	0	98807	1	2
4	sv11354	0	99215	1	2
4	sv11355	0	99245	1	2
4	sv11356	0	99332	1	2
4	sv11357	0	99372	1	2
4	sv11358	0	99486	1	2
4	sv11359	0	99499	1	2
4	sv11360	0	99543	1	2
4	sv11361	0	99854	1	2
4	sv11362	0	99896	1	2
4	sv11363	0	99908	1	2
4	sv11364	0	99929	1	2
4	sv11365	0	100196	1	2
4	sv11366	0	100200	1	2
4	sv11367	0	100317	1	2
4	sv11368	0	100361	1	2
4	sv11369	0	100429	1	2
4	sv11370	0	100486	1	2
4	sv11371	0	100717	1	2
4	sv11372	0	100723	1	2
4	sv11373	0	100815	1	2
4	sv11374	0	101068	1	2
4	sv11375	0	101097	1	2
4	sv11376	0	101103	1	2
4	sv11377	0	101143	1	2
4	sv11378	0	101144	1	2
4	sv11379	0	101419	1	2
4	sv11380	0	101500	1	2
4	sv11381	0	101608	1	2
4	sv11382	0	101644	1	2
4	sv11383	0	101679	1	2
4	sv11384	0	101707	1	2
4	sv11385	0	101773	1	2
4	sv11386	0	101871	1	2
4	sv11387	0	101893	1	2
4	sv11388	0	102008	1	2
4	sv11389	0	102076	1	2
4	sv11390	0	102115	1	2
4	sv11391	0	102172	1	2
4	sv11392	0	102412	1	2
4	sv11393	0	102484	1	2
4	sv11394	0	102509	1	2
4	sv11395	0	102582	1	2
4	sv11396	0	102601	1	2
4	sv11397	0	102617	1	2
4	sv11398	0	102705	1	2
4	sv11399	0	102739	1	2
4	sv11400	0	102763	1	2
4	sv11401	0	102841	1	2
4	sv11402	0	102955	1	2
4	sv11403	0	102979	1	2
4	sv11404	0	102985	1	2
4	sv11405	0	103054	1	2
4	sv11406	0	103218	1	2
4	sv11407	0	103356	1	2
4	sv11408	0	103365	1	2
4	sv11409	0	103421	1	2
4	sv11410	0	103440	1	2
4	sv11411	0	103442	1	2
4	sv11412	0	103444	1	2
4	sv11413	0	103456	1	2
4	sv11414	0	103498	1	2
4	sv11415	0	103509	1	2
4	sv11416	0	103617	1	2
4	sv11417	0	103632	1	2
4	sv11418	0	103727	1	2
4	sv11419	0	103784	1	2
4	sv11420	0	103829	1	2
4	sv11421	0	103991	1	2
4	sv11422	0	104069	1	2
4	sv11423	0	104093	1	2
4	sv11424	0	104599	1	2
4	sv11425	0	104780	1	2
4	sv11426	0	104850	1	2
4	sv11427	0	104877	1	2
4	sv11428	0	104926	1	2
4	sv11429	0	104927	1	2
4	sv11430	0	104965	1	2
4	sv11431	0	105019	1	2
4	sv11432	0	105075	1	2
4	sv11433	0	105091	1	2
4	sv11434	0	105215	1	2
4	sv11435	0	105244	1	2
4	sv11436	0	105260	1	2
4	sv11437	0	105289	1	2
4	sv11438	0	105308	1	2
4	sv11439	0	105348	1	2
4	sv11440	0	105366	1	2
4	sv11441	0	105373	1	2
4	sv11442	0	105784	1	2
4	sv11443	0	105787	1	2
4	sv11444	0	105853	1	2
4	sv11445	0	105898	1	2
4	sv11446	0	105908	1	2
4	sv11447	0	105948	1	2
4	sv11448	0	105955	1	2
4	sv11449	0	105958	1	2
4	sv11450	0	106057	1	2
4	sv11451	0	106084	1	2
4	sv11452	0	106143	1	2
4	sv11453	0	106297	1	2
4	sv11454	0	106306	1	2
4	sv11455	0	106320	1	2
4	sv11456	0	106337	1	2
4	sv11457	0	106351	1	2
4	sv11458	0	106440	1	2
4	sv11459	0	106477	1	2
4	sv11460	0	106556	1	2
4	sv11461	0	106560	1	2
4	sv11462	0	106700	1	2
4	sv11463	0	106727	1	2
4	sv11464	0	106763	1	2
4	sv11465	0	106840	1	2
4	sv11466	0	106842	1	2
4	sv11467	0	106846	1	2
4	sv11468	0	106892	1	2
4	sv11469	0	106899	1	2
4	sv11470	0	107197	1	2
4	sv11471	0	107346	1	2
4	sv11472	0	107546	1	2
4	sv11473	0	107882	1	2
4	sv11474	0	107921	1	2
4	sv11475	0	107930	1	2
4	sv11476	0	107966	1	2
4	sv11477	0	107994	1	2
4	sv11478	0	108056	1	2
4	sv11479	0	108185	1	2
4	sv11480	0	108281	1	2
4	sv11481	0	108371	1	2
4	sv11482	0	109004	1	2
4	sv11483	0	109094	1	2
4	sv11484	0	109331	1	2
4	sv11485	0	109355	1	2
4	sv11486	0	109457	1	2
4	sv11487	0	109828	1	2
4	sv11488	0	110285	1	2
4	sv11489	0	110447	1	2
4	sv11490	0	111192	1	2
4	sv11491	0	111373	1	2
4	sv11492	0	111432	1	2
4	sv11493	0	111795	1	2
4	sv11494	0	111819	1	2
4	sv11495	0	111870	1	2
4	sv11496	0	111953	1	2
4	sv11497	0	112122	1	2
4	sv11498	0	112141	1	2
4	sv11499	0	112233	1	2
4	sv11500	0	112236	1	2
4	sv11501	0	112284	1	2
4	sv11502	0	112308	1	2
4	sv11503	0	112515	1	2
4	sv11504	0	112560	1	2
4	sv11505	0	112746	1	2
4	sv11506	0	112773	1	2
4	sv11507	0	112776	1	2
4	sv11508	0	112788	1	2
4	sv11509	0	112809	1	2
4	sv11510	0	113136	1	2
4	sv11511	0	113151	1	2
4	sv11512	0	113295	1	2
4	sv11513	0	113442	1	2
4	sv11514	0	113458	1	2
4	sv11515	0	113472	1	2
4	sv11516	0	113491	1	2
4	sv11517	0	113547	1	2
4	sv11518	0	113548	1	2
4	sv11519	0	113554	1	2
4	sv11520	0	113961	1	2
4	sv11521	0	113998	1	2
4	sv11522	0	114047	1	2
4	sv11523	0	114144	1	2
4	sv11524	0	114279	1	2
4	sv11525	0	114324	1	2
4	sv11526	0	114328	1	2
4	sv11527	0	114379	1	2
4	sv11528	0	114755	1	2
4	sv11529	0	114892	1	2
4	sv11530	0	115009	1	2
4	sv11531	0	115035	1	2
4	sv11532	0	115328	1	2
4	sv11533	0	115385	1	2
4	sv11534	0	115423	1	2
4	sv11535	0	115526	1	2
4	sv11536	0	115541	1	2
4	sv11537	0	115605	1	2
4	sv11538	0	115646	1	2
4	sv11539	0	115658	1	2
4	sv11540	0	116026	1	2
4	sv11541	0	116227	1	2
4	sv11542	0	116257	1	2
4	sv11543	0	116332	1	2
4	sv11544	0	116482	1	2
4	sv11545	0	116794	1	2
4	sv11546	0	117241	1	2
4	sv11547	0	117248	1	2
4	sv11548	0	117352	1	2
4	sv11549	0	117362	1	2
4	sv11550	0	117409	1	2
4	sv11551	0	117441	1	2
4	sv11552	0	117532	1	2
4	sv11553	0	117622	1	2
4	sv11554	0	117705	1	2
4	sv11555	0	117799	1	2
4	sv11556	0	117860	1	2
4	sv11557	0	117890	1	2
4	sv11558	0	117891	1	2
4	sv11559	0	117913	1	2
4	sv11560	0	117959	1	2
4	sv11561	0	118023	1	2
4	sv11562	0	118053	1	2
4	sv11563	0	118130	1	2
4	sv11564	0	118702	1	2
4	sv11565	0	118765	1	2
4	sv11566	0	118971	1	2
4	sv11567	0	118983	1	2
4	sv11568	0	119262	1	2
4	sv11569	0	119301	1	2
4	sv11570	0	119568	1	2
4	sv11571	0	119603	1	2
4	sv11572	0	120030	1	2
4	sv11573	0	120144	1	2
4	sv11574	0	120174	1	2
4	sv11575	0	120336	1	2
4	sv11576	0	120465	1	2
4	sv11577	0	120963	1	2
4	sv11578	0	120999	1	2
4	sv11579	0	121089	1	2
4	sv11580	0	121098	1	2
4	sv11581	0	121416	1	2
4	sv11582	0	121469	1	2
4	sv11583	0	121676	1	2
4	sv11584	0	121811	1	2
4	sv11585	0	121939	1	2
4	sv11586	0	121955	1	2
4	sv11587	0	121990	1	2
4	sv11588	0	122050	1	2
4	sv11589	0	122142	1	2
4	sv11590	0	122163	1	2
4	sv11591	0	122341	1	2
4	sv11592	0	122365	1	2
4	sv11593	0	122524	1	2
4	sv11594	0	122528	1	2
4	sv11595	0	122546	1	2
4	sv11596	0	122560	1	2
4	sv11597	0	122569	1	2
4	sv11598	0	122596	1	2
4	sv11599	0	122629	1	2
4	sv11600	0	122656	1	2
4	sv11601	0	122724	1	2
4	sv11602	0	123113	1	2
4	sv11603	0	123193	1	2
4	sv11604	0	123439	1	2
4	sv11605	0	123526	1	2
4	sv11606	0	123739	1	2
4	sv11607	0	124375	1	2
4	sv11608	0	124666	1	2
4	sv11609	0	124765	1	2
4	sv11610	0	125254	1	2
4	sv11611	0	125291	1	2
4	sv11612	0	125307	1	2
4	sv11613	0	125309	1	2
4	sv11614	0	125365	1	2
4	sv11615	0	125401	1	2
4	sv11616	0	125406	1	2
4	sv11617	0	125431	1	2
4	sv11618	0	125465	1	2
4	sv11619	0	125547	1	2
4	sv11620	0	126204	1	2
4	sv11621	0	126391	1	2
4	sv11622	0	126408	1	2
4	sv11623	0	126416	1	2
4	sv11624	0	126469	1	2
4	sv11625	0	126684	1	2
4	sv11626	0	126981	1	2
4	sv11627	0	127233	1	2
4	sv11628	0	127476	1	2
4	sv11629	0	127608	1	2
4	sv11630	0	129117	1	2
4	sv11631	0	129270	1	2
4	sv11632	0	129666	1	2
4	sv11633	0	130086	1	2
4	sv11634	0	130373	1	2
4	sv11635	0	130631	1	2
4	sv11636	0	130729	1	2
4	sv11637	0	130748	1	2
4	sv11638	0	130831	1	2
4	sv11639	0	130934	1	2
4	sv11640	0	131075	1	2
4	sv11641	0	131084	1	2
4	sv11642	0	131116	1	2
4	sv11643	0	131141	1	2
4	sv11644	0	131453	1	2
4	sv11645	0	131600	1	2
4	sv11646	0	131625	1	2
4	sv11647	0	131810	1	2
4	sv11648	0	131875	1	2
4	sv11649	0	131889	1	2
4	sv11650	0	131909	1	2
4	sv11651	0	131941	1	2
4	sv11652	0	131989	1	2
4	sv11653	0	132076	1	2
4	sv11654	0	132120	1	2
4	sv11655	0	132148	1	2
4	sv11656	0	132280	1	2
4	sv11657	0	132281	1	2
4	sv11658	0	132292	1	2
4	sv11659	0	132541	1	2
4	sv11660	0	132551	1	2
4	sv11661	0	132709	1	2
4	sv11662	0	132747	1	2
4	sv11663	0	132802	1	2
4	sv11664	0	133024	1	2
4	sv11665	0	133127	1	2
4	sv11666	0	134550	1	2
4	sv11667	0	134634	1	2
4	sv11668	0	134822	1	2
4	sv11669	0	134909	1	2
4	sv11670	0	135044	1	2
4	sv11671	0	135298	1	2
4	sv11672	0	135397	1	2
4	sv11673	0	135409	1	2
4	sv11674	0	135461	1	2
4	sv11675	0	135573	1	2
4	sv11676	0	135705	1	2
4	sv11677	0	135769	1	2
4	sv11678	0	136069	1	2
4	sv11679	0	136202	1	2
4	sv11680	0	136434	1	2
4	sv11681	0	136516	1	2
4	sv11682	0	136912	1	2
4	sv11683	0	136920	1	2
4	sv11684	0	136987	1	2
4	sv11685	0	137153	1	2
4	sv11686	0	137351	1	2
4	sv11687	0	137385	1	2
4	sv11688	0	137410	1	2
4	sv11689	0	137498	1	2
4	sv11690	0	137511	1	2
4	sv11691	0	137704	1	2
4	sv11692	0	137705	1	2
4	sv11693	0	137766	1	2
4	sv11694	0	138066	1	2
4	sv11695	0	138088	1	2
4	sv11696	0	138846	1	2
4	sv11697	0	139113	1	2
4	sv11698	0	139234	1	2
4	sv11699	0	139288	1	2
4	sv11700	0	139426	1	2
4	sv11701	0	139836	1	2
4	sv11702	0	139854	1	2
4	sv11703	0	140004	1	2
4	sv11704	0	140094	1	2
4	sv11705	0	140397	1	2
4	sv11706	0	140529	1	2
4	sv11707	0	140808	1	2
4	sv11708	0	140862	1	2
4	sv11709	0	140967	1	2
4	sv11710	0	141006	1	2
4	sv11711	0	141159	1	2
4	sv11712	0	141245	1	2
4	sv11713	0	141469	1	2
4	sv11714	0	141505	1	2
4	sv11715	0	141575	1	2
4	sv11716	0	141605	1	2
4	sv11717	0	141734	1	2
4	sv11718	0	141736	1	2
4	sv11719	0	141806	1	2
4	sv11720	0	141921	1	2
4	sv11721	0	142407	1	2
4	sv11722	0	142603	1	2
4	sv11723	0	142657	1	2
4	sv11724	0	142711	1	2
4	sv11725	0	142744	1	2
4	sv11726	0	142756	1	2
4	sv11727	0	142762	1	2
4	sv11728	0	142768	1	2
4	sv11729	0	142799	1	2
4	sv11730	0	142826	1	2
4	sv11731	0	142849	1	2
4	sv11732	0	143179	1	2
4	sv11733	0	143335	1	2
4	sv11734	0	143626	1	2
4	sv11735	0	143653	1	2
4	sv11736	0	143767	1	2
4	sv11737	0	143902	1	2
4	sv11738	0	143903	1	2
4	sv11739	0	144208	1	2
4	sv11740	0	144234	1	2
4	sv11741	0	144237	1	2
4	sv11742	0	144642	1	2
4	sv11743	0	144646	1	2
4	sv11744	0	144730	1	2
4	sv11745	0	144733	1	2
4	sv11746	0	144761	1	2
4	sv11747	0	144796	1	2
4	sv11748	0	145096	1	2
4	sv11749	0	145149	1	2
4	sv11750	0	145480	1	2
4	sv11751	0	145562	1	2
4	sv11752	0	145769	1	2
4	sv11753	0	146231	1	2
4	sv11754	0	146252	1	2
4	sv11755	0	146398	1	2
4	sv11756	0	146432	1	2
4	sv11757	0	146675	1	2
4	sv11758	0	146729	1	2
4	sv11759	0	147047	1	2
4	sv11760	0	147092	1	2
4	sv11761	0	147275	1	2
4	sv11762	0	147276	1	2
4	sv11763	0	147373	1	2
4	sv11764	0	147374	1	2
4	sv11765	0	147431	1	2
4	sv11766	0	147467	1	2
4	sv11767	0	147591	1	2
4	sv11768	0	147615	1	2
4	sv11769	0	147770	1	2
4	sv11770	0	147986	1	2
4	sv11771	0	148010	1	2
4	sv11772	0	148274	1	2
4	sv11773	0	148598	1	2
4	sv11774	0	148638	1	2
4	sv11775	0	148745	1	2
4	sv11776	0	149003	1	2
4	sv11777	0	149311	1	2
4	sv11778	0	149608	1	2
4	sv11779	0	149678	1	2
4	sv11780	0	150172	1	2
4	sv11781	0	150486	1	2
4	sv11782	0	150493	1	2
4	sv11783	0	150505	1	2
4	sv11784	0	150553	1	2
4	sv11785	0	150565	1	2
4	sv11786	0	150567	1	2
4	sv11787	0	150634	1	2
4	sv11788	0	150658	1	2
4	sv11789	0	150745	1	2
4	sv11790	0	150749	1	2
4	sv11791	0	150784	1	2
4	sv11792	0	150838	1	2
4	sv11793	0	150871	1	2
4	sv11794	0	151009	1	2
4	sv11795	0	151239	1	2
4	sv11796	0	151687	1	2
4	sv11797	0	151696	1	2
4	sv11798	0	151765	1	2
4	sv11799	0	151903	1	2
4	sv11800	0	152053	1	2
4	sv11801	0	152269	1	2
4	sv11802	0	152617	1	2
4	sv11803	0	152758	1	2
4	sv11804	0	152920	1	2
4	sv11805	0	153151	1	2
4	sv11806	0	153229	1	2
4	sv11807	0	153267	1	2
4	sv11808	0	153283	1	2
4	sv11809	0	153397	1	2
4	sv11810	0	153415	1	2
4	sv11811	0	153457	1	2
4	sv11812	0	153559	1	2
4	sv11813	0	153605	1	2
4	sv11814	0	153625	1	2
4	sv11815	0	153691	1	2
4	sv11816	0	153712	1	2
4	sv11817	0	153772	1	2
4	sv11818	0	153856	1	2
4	sv11819	0	154012	1	2
4	sv11820	0	154372	1	2
4	sv11821	0	154680	1	2
4	sv11822	0	154696	1	2
4	sv11823	0	154912	1	2
4	sv11824	0	154972	1	2
4	sv11825	0	155089	1	2
4	sv11826	0	155446	1	2
4	sv11827	0	155447	1	2
4	sv11828	0	155661	1	2
4	sv11829	0	155771	1	2
4	sv11830	0	155822	1	2
4	sv11831	0	155835	1	2
4	sv11832	0	156110	1	2
4	sv11833	0	156137	1	2
4	sv11834	0	156155	1	2
4	sv11835	0	156313	1	2
4	sv11836	0	156362	1	2
4	sv11837	0	156473	1	2
4	sv11838	0	156500	1	2
4	sv11839	0	156943	1	2
4	sv11840	0	157038	1	2
4	sv11841	0	157148	1	2
4	sv11842	0	157244	1	2
4	sv11843	0	157266	1	2
4	sv11844	0	157424	1	2
4	sv11845	0	157600	1	2
4	sv11846	0	157757	1	2
4	sv11847	0	157769	1	2
4	sv11848	0	157918	1	2
4	sv11849	0	158013	1	2
4	sv11850	0	158023	1	2
4	sv11851	0	158032	1	2
4	sv11852	0	158426	1	2
4	sv11853	0	158749	1	2
4	sv11854	0	158929	1	2
4	sv11855	0	158959	1	2
4	sv11856	0	158963	1	2
4	sv11857	0	158965	1	2
4	sv11858	0	158966	1	2
4	sv11859	0	159017	1	2
4	sv11860	0	159051	1	2
4	sv11861	0	159085	1	2
4	sv11862	0	159133	1	2
4	sv11863	0	159190	1	2
4	sv11864	0	159238	1	2
4	sv11865	0	159255	1	2
4	sv11866	0	159284	1	2
4	sv11867	0	159315	1	2
4	sv11868	0	159318	1	2
4	sv11869	0	159320	1	2
4	sv11870	0	159369	1	2
4	sv11871	0	159505	1	2
4	sv11872	0	159513	1	2
4	sv11873	0	159602	1	2
4	sv11874	0	159777	1	2
4	sv11875	0	159954	1	2
4	sv11876	0	160071	1	2
4	sv11877	0	160218	1	2
4	sv11878	0	160360	1	2
4	sv11879	0	160374	1	2
4	sv11880	0	160428	1	2
4	sv11881	0	160441	1	2
4	sv11882	0	160479	1	2
4	sv11883	0	160513	1	2
4	sv11884	0	160520	1	2
4	sv11885	0	160523	1	2
4	sv11886	0	160552	1	2
4	sv11887	0	160615	1	2
4	sv11888	0	160642	1	2
4	sv11889	0	160643	1	2
4	sv11890	0	160674	1	2
4	sv11891	0	160731	1	2
4	sv11892	0	161194	1	2
4	sv11893	0	161524	1	2
4	sv11894	0	161584	1	2
4	sv11895	0	162414	1	2
4	sv11896	0	162498	1	2
4	sv11897	0	162600	1	2
4	sv11898	0	162718	1	2
4	sv11899	0	162819	1	2
4	sv11900	0	162933	1	2
4	sv11901	0	163031	1	2
4	sv11902	0	163032	1	2
4	sv11903	0	163324	1	2
4	sv11904	0	163327	1	2
4	sv11905	0	163439	1	2
4	sv11906	0	163443	1	2
4	sv11907	0	163455	1	2
4	sv11908	0	163644	1	2
4	sv11909	0	163695	1	2
4	sv11910	0	163734	1	2
4	sv11911	0	163737	1	2
4	sv11912	0	163809	1	2
4	sv11913	0	163842	1	2
4	sv11914	0	163851	1	2
4	sv11915	0	163869	1	2
4	sv11916	0	163896	1	2
4	sv11917	0	163902	1	2
4	sv11918	0	163967	1	2
4	sv11919	0	164013	1	2
4	sv11920	0	164045	1	2
4	sv11921	0	164089	1	2
4	sv11922	0	164200	1	2
4	sv11923	0	164238	1	2
4	sv11924	0	164256	1	2
4	sv11925	0	164267	1	2
4	sv11926	0	164580	1	2
4	sv11927	0	164987	1	2
4	sv11928	0	165233	1	2
4	sv11929	0	165265	1	2
4	sv11930	0	165290	1	2
4	sv11931	0	165509	1	2
4	sv11932	0	165551	1	2
4	sv11933	0	165740	1	2
4	sv11934	0	165975	1	2
4	sv11935	0	166025	1	2
4	sv11936	0	166100	1	2
4	sv11937	0	166418	1	2
4	sv11938	0	166427	1	2
4	sv11939	0	166604	1	2
4	sv11940	0	167025	1	2
4	sv11941	0	167087	1	2
4	sv11942	0	167266	1	2
4	sv11943	0	167295	1	2
4	sv11944	0	167334	1	2
4	sv11945	0	167354	1	2
4	sv11946	0	167477	1	2
4	sv11947	0	168238	1	2
4	sv11948	0	168256	1	2
4	sv11949	0	168723	1	2
4	sv11950	0	169082	1	2
4	sv11951	0	169230	1	2
4	sv11952	0	169248	1	2
4	sv11953	0	169290	1	2
4	sv11954	0	169334	1	2
4	sv11955	0	169360	1	2
4	sv11956	0	169486	1	2
4	sv11957	0	170327	1	2
4	sv11958	0	170455	1	2
4	sv11959	0	170698	1	2
4	sv11960	0	170722	1	2
4	sv11961	0	170914	1	2
4	sv11962	0	170953	1	2
4	sv11963	0	171279	1	2
4	sv11964	0	171294	1	2
4	sv11965	0	171817	1	2
4	sv11966	0	172151	1	2
4	sv11967	0	172218	1	2
4	sv11968	0	172282	1	2
4	sv11969	0	172407	1	2
4	sv11970	0	172416	1	2
4	sv11971	0	172436	1	2
4	sv11972	0	172513	1	2
4	sv11973	0	172522	1	2
4	sv11974	0	172805	1	2
4	sv11975	0	172927	1	2
4	sv11976	0	172966	1	2
4	sv11977	0	172987	1	2
4	sv11978	0	173416	1	2
4	sv11979	0	173461	1	2
4	sv11980	0	173563	1	2
4	sv11981	0	173776	1	2
4	sv11982	0	174089	1	2
4	sv11983	0	174272	1	2
4	sv11984	0	174369	1	2
4	sv11985	0	174546	1	2
4	sv11986	0	174755	1	2
4	sv11987	0	174831	1	2
4	sv11988	0	174862	1	2
4	sv11989	0	174887	1	2
4	sv11990	0	174905	1	2
4	sv11991	0	175019	1	2
4	sv11992	0	175067	1	2
4	sv11993	0	175307	1	2
4	sv11994	0	175406	1	2
4	sv11995	0	175412	1	2
4	sv11996	0	175731	1	2
4	sv11997	0	175847	1	2
4	sv11998	0	175853	1	2
4	sv11999	0	175931	1	2
4	sv12000	0	175946	1	2
4	sv12001	0	175994	1	2
4	sv12002	0	176012	1	2
4	sv12003	0	176064	1	2
4	sv12004	0	176132	1	2
4	sv12005	0	176273	1	2
4	sv12006	0	176496	1	2
4	sv12007	0	176588	1	2
4	sv12008	0	176919	1	2
4	sv12009	0	177157	1	2
4	sv12010	0	177207	1	2
4	sv12011	0	177330	1	2
4	sv12012	0	177363	1	2
4	sv12013	0	177633	1	2
4	sv12014	0	177756	1	2
4	sv12015	0	178032	1	2
4	sv12016	0	178058	1	2
4	sv12017	0	178267	1	2
4	sv12018	0	178306	1	2
4	sv12019	0	178339	1	2
4	sv12020	0	178389	1	2
4	sv12021	0	178453	1	2
4	sv12022	0	178489	1	2
4	sv12023	0	178580	1	2
4	sv12024	0	178698	1	2
4	sv12025	0	178705	1	2
4	sv12026	0	178903	1	2
4	sv12027	0	178909	1	2
4	sv12028	0	178930	1	2
4	sv12029	0	178974	1	2
4	sv12030	0	179020	1	2
4	sv12031	0	179105	1	2
4	sv12032	0	179134	1	2
4	sv12033	0	179240	1	2
4	sv12034	0	179245	1	2
4	sv12035	0	179328	1	2
4	sv12036	0	179480	1	2
4	sv12037	0	179487	1	2
4	sv12038	0	179651	1	2
4	sv12039	0	179674	1	2
4	sv12040	0	179696	1	2
4	sv12041	0	179712	1	2
4	sv12042	0	179714	1	2
4	sv12043	0	179726	1	2
4	sv12044	0	179755	1	2
4	sv12045	0	179806	1	2
4	sv12046	0	179890	1	2
4	sv12047	0	180004	1	2
4	sv12048	0	180010	1	2
4	sv12049	0	180067	1	2
4	sv12050	0	180086	1	2
4	sv12051	0	180121	1	2
4	sv12052	0	180228	1	2
4	sv12053	0	180234	1	2
4	sv12054	0	180355	1	2
4	sv12055	0	180382	1	2
4	sv12056	0	180628	1	2
4	sv12057	0	180644	1	2
4	sv12058	0	180937	1	2
4	sv12059	0	181049	1	2
4	sv12060	0	181807	1	2
4	sv12061	0	181859	1	2
4	sv12062	0	181927	1	2
4	sv12063	0	181978	1	2
4	sv12064	0	181988	1	2
4	sv12065	0	182019	1	2
4	sv12066	0	182224	1	2
4	sv12067	0	182380	1	2
4	sv12068	0	182498	1	2
4	sv12069	0	182600	1	2
4	sv12070	0	182859	1	2
4	sv12071	0	183011	1	2
4	sv12072	0	183023	1	2
4	sv12073	0	183645	1	2
4	sv12074	0	183720	1	2
4	sv12075	0	183726	1	2
4	sv12076	0	183756	1	2
4	sv12077	0	183759	1	2
4	sv12078	0	183768	1	2
4	sv12079	0	183912	1	2
4	sv12080	0	184136	1	2
4	sv12081	0	184169	1	2
4	sv12082	0	184697	1	2
4	sv12083	0	184727	1	2
4	sv12084	0	184738	1	2
4	sv12085	0	184859	1	2
4	sv12086	0	184893	1	2
4	sv12087	0	184999	1	2
4	sv12088	0	185023	1	2
4	sv12089	0	185188	1	2
4	sv12090	0	185256	1	2
4	sv12091	0	185428	1	2
4	sv12092	0	185449	1	2
4	sv12093	0	185452	1	2
4	sv12094	0	185458	1	2
4	sv12095	0	185528	1	2
4	sv12096	0	185548	1	2
4	sv12097	0	185567	1	2
4	sv12098	0	185597	1	2
4	sv12099	0	185668	1	2
4	sv12100	0	185683	1	2
4	sv12101	0	185704	1	2
4	sv12102	0	185746	1	2
4	sv12103	0	185783	1	2
4	sv12104	0	185908	1	2
4	sv12105	0	186151	1	2
4	sv12106	0	186355	1	2
4	sv12107	0	187054	1	2
4	sv12108	0	187060	1	2
4	sv12109	0	187156	1	2
4	sv12110	0	187198	1	2
4	sv12111	0	187216	1	2
4	sv12112	0	187293	1	2
4	sv12113	0	187299	1	2
4	sv12114	0	187624	1	2
4	sv12115	0	187696	1	2
4	sv12116	0	187789	1	2
4	sv12117	0	187843	1	2
4	sv12118	0	187974	1	2
4	sv12119	0	188103	1	2
4	sv12120	0	188150	1	2
4	sv12121	0	188469	1	2
4	sv12122	0	188774	1	2
4	sv12123	0	189144	1	2
4	sv12124	0	189502	1	2
4	sv12125	0	189732	1	2
4	sv12126	0	190116	1	2
4	sv12127	0	190140	1	2
4	sv12128	0	190212	1	2
4	sv12129	0	190248	1	2
4	sv12130	0	190497	1	2
4	sv12131	0	190749	1	2
4	sv12132	0	190764	1	2
4	sv12133	0	190862	1	2
4	sv12134	0	190888	1	2
4	sv12135	0	190901	1	2
4	sv12136	0	191044	1	2
4	sv12137	0	191112	1	2
4	sv12138	0	191334	1	2
4	sv12139	0	191355	1	2
4	sv12140	0	191457	1	2
4	sv12141	0	192018	1	2
4	sv12142	0	192069	1	2
4	sv12143	0	192247	1	2
4	sv12144	0	192278	1	2
4	sv12145	0	192297	1	2
4	sv12146	0	192316	1	2
4	sv12147	0	192319	1	2
4	sv12148	0	192324	1	2
4	sv12149	0	192451	1	2
4	sv12150	0	192839	1	2
4	sv12151	0	192855	1	2
4	sv12152	0	193034	1	2
4	sv12153	0	193043	1	2
4	sv12154	0	193103	1	2
4	sv12155	0	193107	1	2
4	sv12156	0	193118	1	2
4	sv12157	0	193121	1	2
4	sv12158	0	193154	1	2
4	sv12159	0	193175	1	2
4	sv12160	0	193178	1	2
4	sv12161	0	193207	1	2
4	sv12162	0	193214	1	2
4	sv12163	0	193229	1	2
4	sv12164	0	193242	1	2
4	sv12165	0	193254	1	2
4	sv12166	0	193364	1	2
4	sv12167	0	193567	1	2
4	sv12168	0	193568	1	2
4	sv12169	0	193583	1	2
4	sv12170	0	193595	1	2
4	sv12171	0	194317	1	2
4	sv12172	0	194352	1	2
4	sv12173	0	194353	1	2
4	sv12174	0	195095	1	2
4	sv12175	0	195098	1	2
4	sv12176	0	195122	1	2
4	sv12177	0	195231	1	2
4	sv12178	0	195366	1	2
4	sv12179	0	195463	1	2
4	sv12180	0	195487	1	2
4	sv12181	0	195840	1	2
4	sv12182	0	195894	1	2
4	sv12183	0	195920	1	2
4	sv12184	0	196014	1	2
4	sv12185	0	196443	1	2
4	sv12186	0	196482	1	2
4	sv12187	0	196790	1	2
4	sv12188	0	196806	1	2
4	sv12189	0	197082	1	2
4	sv12190	0	197151	1	2
4	sv12191	0	197364	1	2
4	sv12192	0	197472	1	2
4	sv12193	0	197574	1	2
4	sv12194	0	197883	1	2
4	sv12195	0	198111	1	2
4	sv12196	0	198380	1	2
4	sv12197	0	198420	1	2
4	sv12198	0	198571	1	2
4	sv12199	0	198656	1	2
4	sv12200	0	198659	1	2
4	sv12201	0	198734	1	2
4	sv12202	0	198797	1	2
4	sv12203	0	198950	1	2
4	sv12204	0	199171	1	2
4	sv12205	0	199259	1	2
4	sv12206	0	199455	1	2
4	sv12207	0	199642	1	2
4	sv12208	0	199779	1	2
4	sv12209	0	199794	1	2
4	sv12210	0	199937	1	2
4	sv12211	0	200022	1	2
4	sv12212	0	200220	1	2
4	sv12213	0	200256	1	2
4	sv12214	0	200331	1	2
4	sv12215	0	200337	1	2
4	sv12216	0	200994	1	2
4	sv12217	0	201039	1	2
4	sv12218	0	201393	1	2
4	sv12219	0	202117	1	2
4	sv12220	0	202127	1	2
4	sv12221	0	202229	1	2
4	sv12222	0	202448	1	2
4	sv12223	0	202579	1	2
4	sv12224	0	202591	1	2
4	sv12225	0	202790	1	2
4	sv12226	0	202902	1	2
4	sv12227	0	203022	1	2
4	sv12228	0	203056	1	2
4	sv12229	0	203089	1	2
4	sv12230	0	203221	1	2
4	sv12231	0	203329	1	2
4	sv12232	0	203446	1	2
4	sv12233	0	203465	1	2
4	sv12234	0	203647	1	2
4	sv12235	0	203793	1	2
4	sv12236	0	203795	1	2
4	sv12237	0	204006	1	2
4	sv12238	0	204040	1	2
4	sv12239	0	204077	1	2
4	sv12240	0	204145	1	2
4	sv12241	0	204271	1	2
4	sv12242	0	204319	1	2
4	sv12243	0	204322	1	2
4	sv12244	0	204349	1	2
4	sv12245	0	204361	1	2
4	sv12246	0	204469	1	2
4	sv12247	0	204557	1	2
4	sv12248	0	204971	1	2
4	sv12249	0	205310	1	2
4	sv12250	0	205528	1	2
4	sv12251	0	205771	1	2
4	sv12252	0	205915	1	2
4	sv12253	0	206332	1	2
4	sv12254	0	207466	1	2
4	sv12255	0	207739	1	2
4	sv12256	0	209035	1	2
4	sv12257	0	209791	1	2
4	sv12258	0	210091	1	2
4	sv12259	0	210594	1	2
4	sv12260	0	210797	1	2
4	sv12261	0	210833	1	2
4	sv12262	0	211091	1	2
4	sv12263	0	211126	1	2
4	sv12264	0	211127	1	2
4	sv12265	0	211432	1	2
4	sv12266	0	211460	1	2
4	sv12267	0	211536	1	2
4	sv12268	0	211612	1	2
4	sv12269	0	211684	1	2
4	sv12270	0	211831	1	2
4	sv12271	0	211876	1	2
4	sv12272	0	211882	1	2
4	sv12273	0	211933	1	2
4	sv12274	0	211978	1	2
4	sv12275	0	212036	1	2
4	sv12276	0	212107	1	2
4	sv12277	0	212267	1	2
4	sv12278	0	212303	1	2
4	sv12279	0	212370	1	2
4	sv12280	0	212616	1	2
4	sv12281	0	212832	1	2
4	sv12282	0	213023	1	2
4	sv12283	0	213102	1	2
4	sv12284	0	213112	1	2
4	sv12285	0	213169	1	2
4	sv12286	0	213439	1	2
4	sv12287	0	213530	1	2
4	sv12288	0	213539	1	2
4	sv12289	0	213698	1	2
4	sv12290	0	213950	1	2
4	sv12291	0	214436	1	2
4	sv12292	0	214658	1	2
4	sv12293	0	214909	1	2
4	sv12294	0	214965	1	2
4	sv12295	0	215003	1	2
4	sv12296	0	215004	1	2
4	sv12297	0	215138	1	2
4	sv12298	0	215204	1	2
4	sv12299	0	215207	1	2
4	sv12300	0	215266	1	2
4	sv12301	0	215523	1	2
4	sv12302	0	215531	1	2
4	sv12303	0	215548	1	2
4	sv12304	0	215739	1	2
4	sv12305	0	216140	1	2
4	sv12306	0	216293	1	2
4	sv12307	0	216340	1	2
4	sv12308	0	216341	1	2
4	sv12309	0	216405	1	2
4	sv12310	0	216465	1	2
4	sv12311	0	216867	1	2
4	sv12312	0	217109	1	2
4	sv12313	0	217351	1	2
4	sv12314	0	217447	1	2
4	sv12315	0	217557	1	2
4	sv12316	0	217696	1	2
4	sv12317	0	217732	1	2
4	sv12318	0	217745	1	2
4	sv12319	0	217775	1	2
4	sv12320	0	217788	1	2
4	sv12321	0	217841	1	2
4	sv12322	0	217882	1	2
4	sv12323	0	217904	1	2
4	sv12324	0	217905	1	2
4	sv12325	0	217962	1	2
4	sv12326	0	217975	1	2
4	sv12327	0	218065	1	2
4	sv12328	0	218512	1	2
4	sv12329	0	218669	1	2
4	sv12330	0	218767	1	2
4	sv12331	0	219115	1	2
4	sv12332	0	219303	1	2
4	sv12333	0	219761	1	2
4	sv12334	0	221090	1	2
4	sv12335	0	221175	1	2
4	sv12336	0	221459	1	2
4	sv12337	0	221471	1	2
4	sv12338	0	221511	1	2
4	sv12339	0	221626	1	2
4	sv12340	0	221675	1	2
4	sv12341	0	221875	1	2
4	sv12342	0	221893	1	2
4	sv12343	0	221899	1	2
4	sv12344	0	221995	1	2
4	sv12345	0	222025	1	2
4	sv12346	0	222073	1	2
4	sv12347	0	222082	1	2
4	sv12348	0	222257	1	2
4	sv12349	0	222481	1	2
4	sv12350	0	222741	1	2
4	sv12351	0	223242	1	2
4	sv12352	0	223328	1	2
4	sv12353	0	223356	1	2
4	sv12354	0	223371	1	2
4	sv12355	0	223377	1	2
4	sv12356	0	223383	1	2
4	sv12357	0	223847	1	2
4	sv12358	0	224651	1	2
4	sv12359	0	224747	1	2
4	sv12360	0	224809	1	2
4	sv12361	0	225140	1	2
4	sv12362	0	225248	1	2
4	sv12363	0	225458	1	2
4	sv12364	0	225743	1	2
4	sv12365	0	226059	1	2
4	sv12366	0	226121	1	2
4	sv12367	0	226148	1	2
4	sv12368	0	226209	1	2
4	sv12369	0	226314	1	2
4	sv12370	0	227079	1	2
4	sv12371	0	227115	1	2
4	sv12372	0	227133	1	2
4	sv12373	0	227138	1	2
4	sv12374	0	227141	1	2
4	sv12375	0	227285	1	2
4	sv12376	0	227289	1	2
4	sv12377	0	227299	1	2
4	sv12378	0	227300	1	2
4	sv12379	0	227375	1	2
4	sv12380	0	227548	1	2
4	sv12381	0	228626	1	2
4	sv12382	0	228893	1	2
4	sv12383	0	229033	1	2
4	sv12384	0	229042	1	2
4	sv12385	0	229105	1	2
4	sv12386	0	229444	1	2
4	sv12387	0	229448	1	2
4	sv12388	0	229467	1	2
4	sv12389	0	229690	1	2
4	sv12390	0	229758	1	2
4	sv12391	0	229828	1	2
4	sv12392	0	229843	1	2
4	sv12393	0	229868	1	2
4	sv12394	0	230153	1	2
4	sv12395	0	230620	1	2
4	sv12396	0	230677	1	2
4	sv12397	0	230893	1	2
4	sv12398	0	231317	1	2
4	sv12399	0	231400	1	2
4	sv12400	0	231525	1	2
4	sv12401	0	231562	1	2
4	sv12402	0	231629	1	2
4	sv12403	0	231698	1	2
4	sv12404	0	231806	1	2
4	sv12405	0	231960	1	2
4	sv12406	0	232043	1	2
4	sv12407	0	232127	1	2
4	sv12408	0	232245	1	2
4	sv12409	0	232302	1	2
4	sv12410	0	232386	1	2
4	sv12411	0	232689	1	2
4	sv12412	0	232777	1	2
4	sv12413	0	232783	1	2
4	sv12414	0	232831	1	2
4	sv12415	0	232936	1	2
4	sv12416	0	232994	1	2
4	sv12417	0	233071	1	2
4	sv12418	0	233134	1	2
4	sv12419	0	233173	1	2
4	sv12420	0	233198	1	2
4	sv12421	0	233208	1	2
4	sv12422	0	233551	1	2
4	sv12423	0	233636	1	2
4	sv12424	0	233727	1	2
4	sv12425	0	233915	1	2
4	sv12426	0	233966	1	2
4	sv12427	0	234097	1	2
4	sv12428	0	234135	1	2
4	sv12429	0	234153	1	2
4	sv12430	0	234231	1	2
4	sv12431	0	234289	1	2
4	sv12432	0	234547	1	2
4	sv12433	0	234831	1	2
4	sv12434	0	234944	1	2
4	sv12435	0	234968	1	2
4	sv12436	0	235466	1	2
4	sv12437	0	235479	1	2
4	sv12438	0	235574	1	2
4	sv12439	0	236289	1	2
4	sv12440	0	236373	1	2
4	sv12441	0	236604	1	2
4	sv12442	0	236619	1	2
4	sv12443	0	236627	1	2
4	sv12444	0	236640	1	2
4	sv12445	0	236928	1	2
4	sv12446	0	237186	1	2
4	sv12447	0	237219	1	2
4	sv12448	0	237312	1	2
4	sv12449	0	237522	1	2
4	sv12450	0	237570	1	2
4	sv12451	0	237588	1	2
4	sv12452	0	237627	1	2
4	sv12453	0	237936	1	2
4	sv12454	0	237971	1	2
4	sv12455	0	238371	1	2
4	sv12456	0	238389	1	2
4	sv12457	0	238913	1	2
4	sv12458	0	239022	1	2
4	sv12459	0	239462	1	2
4	sv12460	0	239573	1	2
4	sv12461	0	239605	1	2
4	sv12462	0	239613	1	2
4	sv12463	0	239615	1	2
4	sv12464	0	239632	1	2
4	sv12465	0	239643	1	2
4	sv12466	0	239693	1	2
4	sv12467	0	239877	1	2
4	sv12468	0	239892	1	2
4	sv12469	0	239907	1	2
4	sv12470	0	239977	1	2
4	sv12471	0	239991	1	2
4	sv12472	0	239996	1	2
4	sv12473	0	240143	1	2
4	sv12474	0	240165	1	2
4	sv12475	0	240282	1	2
4	sv12476	0	240297	1	2
4	sv12477	0	240336	1	2
4	sv12478	0	240387	1	2
4	sv12479	0	240480	1	2
4	sv12480	0	240506	1	2
4	sv12481	0	240532	1	2
4	sv12482	0	240544	1	2
4	sv12483	0	240610	1	2
4	sv12484	0	240612	1	2
4	sv12485	0	240647	1	2
4	sv12486	0	240657	1	2
4	sv12487	0	240804	1	2
4	sv12488	0	241044	1	2
4	sv12489	0	241065	1	2
4	sv12490	0	241102	1	2
4	sv12491	0	241166	1	2
4	sv12492	0	241173	1	2
4	sv12493	0	241206	1	2
4	sv12494	0	241313	1	2
4	sv12495	0	241406	1	2
4	sv12496	0	241544	1	2
4	sv12497	0	241613	1	2
4	sv12498	0	241739	1	2
4	sv12499	0	241816	1	2
4	sv12500	0	241861	1	2
4	sv12501	0	241900	1	2
4	sv12502	0	241923	1	2
4	sv12503	0	241930	1	2
4	sv12504	0	241945	1	2
4	sv12505	0	241962	1	2
4	sv12506	0	242036	1	2
4	sv12507	0	242056	1	2
4	sv12508	0	242073	1	2
4	sv12509	0	242081	1	2
4	sv12510	0	242090	1	2
4	sv12511	0	242141	1	2
4	sv12512	0	242142	1	2
4	sv12513	0	242176	1	2
4	sv12514	0	242179	1	2
4	sv12515	0	242306	1	2
4	sv12516	0	242486	1	2
4	sv12517	0	242932	1	2
4	sv12518	0	242968	1	2
4	sv12519	0	243004	1	2
4	sv12520	0	243234	1	2
4	sv12521	0	243367	1	2
4	sv12522	0	243379	1	2
4	sv12523	0	243421	1	2
4	sv12524	0	243568	1	2
4	sv12525	0	243616	1	2
4	sv12526	0	243718	1	2
4	sv12527	0	243919	1	2
4	sv12528	0	243935	1	2
4	sv12529	0	243985	1	2
4	sv12530	0	244033	1	2
4	sv12531	0	244150	1	2
4	sv12532	0	244177	1	2
4	sv12533	0	244279	1	2
4	sv12534	0	244397	1	2
4	sv12535	0	244423	1	2
4	sv12536	0	244864	1	2
4	sv12537	0	244935	1	2
4	sv12538	0	245359	1	2
4	sv12539	0	245839	1	2
4	sv12540	0	245905	1	2
4	sv12541	0	246213	1	2
4	sv12542	0	246316	1	2
4	sv12543	0	246448	1	2
4	sv12544	0	246449	1	2
4	sv12545	0	246646	1	2
4	sv12546	0	246658	1	2
4	sv12547	0	246965	1	2
4	sv12548	0	247340	1	2
4	sv12549	0	247465	1	2
4	sv12550	0	247620	1	2
4	sv12551	0	247813	1	2
4	sv12552	0	247820	1	2
4	sv12553	0	248311	1	2
4	sv12554	0	248350	1	2
4	sv12555	0	248600	1	2
4	sv12556	0	248700	1	2
4	sv12557	0	248779	1	2
4	sv12558	0	248899	1	2
4	sv12559	0	249022	1	2
4	sv12560	0	249372	1	2
4	sv12561	0	249489	1	2
4	sv12562	0	249508	1	2
4	sv12563	0	249519	1	2
4	sv12564	0	249541	1	2
4	sv12565	0	249574	1	2
4	sv12566	0	249579	1	2
4	sv12567	0	249627	1	2
4	sv12568	0	249666	1	2
4	sv12569	0	249679	1	2
4	sv12570	0	249687	1	2
4	sv12571	0	249699	1	2
4	sv12572	0	249783	1	2
4	sv12573	0	250434	1	2
4	sv12574	0	250440	1	2
4	sv12575	0	250515	1	2
4	sv12576	0	250746	1	2
4	sv12577	0	251082	1	2
4	sv12578	0	251097	1	2
4	sv12579	0	251115	1	2
4	sv12580	0	251255	1	2
4	sv12581	0	251292	1	2
4	sv12582	0	251443	1	2
4	sv12583	0	251506	1	2
4	sv12584	0	251534	1	2
4	sv12585	0	251673	1	2
4	sv12586	0	251943	1	2
4	sv12587	0	252063	1	2
4	sv12588	0	252124	1	2
4	sv12589	0	252202	1	2
4	sv12590	0	252231	1	2
4	sv12591	0	252312	1	2
4	sv12592	0	252376	1	2
4	sv12593	0	252925	1	2
4	sv12594	0	253390	1	2
4	sv12595	0	253602	1	2
4	sv12596	0	253830	1	2
4	sv12597	0	253832	1	2
4	sv12598	0	253859	1	2
4	sv12599	0	254361	1	2
4	sv12600	0	254367	1	2
4	sv12601	0	254451	1	2
4	sv12602	0	254712	1	2
4	sv12603	0	254745	1	2
4	sv12604	0	254767	1	2
4	sv12605	0	255135	1	2
4	sv12606	0	255207	1	2
4	sv12607	0	255226	1	2
4	sv12608	0	255235	1	2
4	sv12609	0	255292	1	2
4	sv12610	0	255340	1	2
4	sv12611	0	255364	1	2
4	sv12612	0	255558	1	2
4	sv12613	0	255562	1	2
4	sv12614	0	255671	1	2
4	sv12615	0	255722	1	2
4	sv12616	0	255933	1	2
4	sv12617	0	256413	1	2
4	sv12618	0	256515	1	2
4	sv12619	0	256576	1	2
4	sv12620	0	256581	1	2
4	sv12621	0	256652	1	2
4	sv12622	0	256985	1	2
4	sv12623	0	257110	1	2
4	sv12624	0	257200	1	2
4	sv12625	0	257223	1	2
4	sv12626	0	257251	1	2
4	sv12627	0	257386	1	2
4	sv12628	0	257501	1	2
4	sv12629	0	257569	1	2
4	sv12630	0	257571	1	2
4	sv12631	0	257584	1	2
4	sv12632	0	257626	1	2
4	sv12633	0	257704	1	2
4	sv12634	0	257828	1	2
4	sv12635	0	257974	1	2
4	sv12636	0	257984	1	2
4	sv12637	0	258265	1	2
4	sv12638	0	258286	1	2
4	sv12639	0	258316	1	2
4	sv12640	0	258728	1	2
4	sv12641	0	258755	1	2
4	sv12642	0	258793	1	2
4	sv12643	0	258800	1	2
4	sv12644	0	258881	1	2
4	sv12645	0	258904	1	2
4	sv12646	0	259011	1	2
4	sv12647	0	259030	1	2
4	sv12648	0	259049	1	2
4	sv12649	0	259115	1	2
4	sv12650	0	259152	1	2
4	sv12651	0	259153	1	2
4	sv12652	0	259167	1	2
4	sv12653	0	259211	1	2
4	sv12654	0	259359	1	2
4	sv12655	0	259484	1	2
4	sv12656	0	259500	1	2
4	sv12657	0	259559	1	2
4	sv12658	0	259707	1	2
4	sv12659	0	259808	1	2
4	sv12660	0	259881	1	2
4	sv12661	0	259996	1	2
4	sv12662	0	260036	1	2
4	sv12663	0	260233	1	2
4	sv12664	0	260728	1	2
4	sv12665	0	260731	1	2
4	sv12666	0	260778	1	2
4	sv12667	0	260870	1	2
4	sv12668	0	261002	1	2
4	sv12669	0	261099	1	2
4	sv12670	0	261140	1	2
4	sv12671	0	261167	1	2
4	sv12672	0	261181	1	2
4	sv12673	0	261197	1	2
4	sv12674	0	261207	1	2
4	sv12675	0	261254	1	2
4	sv12676	0	261458	1	2
4	sv12677	0	261620	1	2
4	sv12678	0	261627	1	2
4	sv12679	0	261788	1	2
4	sv12680	0	262117	1	2
4	sv12681	0	262128	1	2
4	sv12682	0	262151	1	2
4	sv12683	0	262254	1	2
4	sv12684	0	262380	1	2
4	sv12685	0	262409	1	2
4	sv12686	0	262660	1	2
4	sv12687	0	262662	1	2
4	sv12688	0	262793	1	2
4	sv12689	0	262975	1	2
4	sv12690	0	263030	1	2
4	sv12691	0	263044	1	2
4	sv12692	0	263238	1	2
4	sv12693	0	263251	1	2
4	sv12694	0	263532	1	2
4	sv12695	0	263773	1	2
4	sv12696	0	263790	1	2
4	sv12697	0	263811	1	2
4	sv12698	0	264134	1	2
4	sv12699	0	264221	1	2
4	sv12700	0	264299	1	2
4	sv12701	0	264370	1	2
4	sv12702	0	264791	1	2
4	sv12703	0	264942	1	2
4	sv12704	0	265052	1	2
4	sv12705	0	265445	1	2
4	sv12706	0	265452	1	2
4	sv12707	0	265522	1	2
4	sv12708	0	265606	1	2
4	sv12709	0	265774	1	2
4	sv12710	0	265807	1	2
4	sv12711	0	265986	1	2
4	sv12712	0	266029	1	2
4	sv12713	0	266053	1	2
4	sv12714	0	266177	1	2
4	sv12715	0	266248	1	2
4	sv12716	0	266407	1	2
4	sv12717	0	266488	1	2
4	sv12718	0	266544	1	2
4	sv12719	0	266671	1	2
4	sv12720	0	266733	1	2
4	sv12721	0	266739	1	2
4	sv12722	0	266824	1	2
4	sv12723	0	266920	1	2
4	sv12724	0	267004	1	2
4	sv12725	0	267063	1	2
4	sv12726	0	267084	1	2
4	sv12727	0	267183	1	2
4	sv12728	0	267220	1	2
4	sv12729	0	267224	1	2
4	sv12730	0	267264	1	2
4	sv12731	0	267359	1	2
4	sv12732	0	267372	1	2
4	sv12733	0	267422	1	2
4	sv12734	0	268132	1	2
4	sv12735	0	268432	1	2
4	sv12736	0	268540	1	2
4	sv12737	0	268701	1	2
4	sv12738	0	268714	1	2
4	sv12739	0	268730	1	2
4	sv12740	0	268735	1	2
4	sv12741	0	268855	1	2
4	sv12742	0	268919	1	2
4	sv12743	0	269089	1	2
4	sv12744	0	269098	1	2
4	sv12745	0	269283	1	2
4	sv12746	0	269350	1	2
4	sv12747	0	269406	1	2
4	sv12748	0	269429	1	2
4	sv12749	0	269477	1	2
4	sv12750	0	269544	1	2
4	sv12751	0	269891	1	2
4	sv12752	0	269895	1	2
4	sv12753	0	269898	1	2
4	sv12754	0	270080	1	2
4	sv12755	0	270158	1	2
4	sv12756	0	270174	1	2
4	sv12757	0	270285	1	2
4	sv12758	0	270349	1	2
4	sv12759	0	270858	1	2
4	sv12760	0	270909	1	2
4	sv12761	0	270951	1	2
4	sv12762	0	271031	1	2
4	sv12763	0	271035	1	2
4	sv12764	0	271119	1	2
4	sv12765	0	271340	1	2
4	sv12766	0	271410	1	2
4	sv12767	0	271431	1	2
4	sv12768	0	271458	1	2
4	sv12769	0	271505	1	2
4	sv12770	0	271629	1	2
4	sv12771	0	271659	1	2
4	sv12772	0	271671	1	2
4	sv12773	0	271787	1	2
4	sv12774	0	271815	1	2
4	sv12775	0	272031	1	2
4	sv12776	0	272291	1	2
4	sv12777	0	272309	1	2
4	sv12778	0	272421	1	2
4	sv12779	0	272848	1	2
4	sv12780	0	272964	1	2
4	sv12781	0	272994	1	2
4	sv12782	0	273139	1	2
4	sv12783	0	273162	1	2
4	sv12784	0	273171	1	2
4	sv12785	0	273222	1	2
4	sv12786	0	273339	1	2
4	sv12787	0	273764	1	2
4	sv12788	0	273848	1	2
4	sv12789	0	274059	1	2
4	sv12790	0	274174	1	2
4	sv12791	0	274301	1	2
4	sv12792	0	274409	1	2
4	sv12793	0	274672	1	2
4	sv12794	0	274745	1	2
4	sv12795	0	274840	1	2
4	sv12796	0	274870	1	2
4	sv12797	0	274922	1	2
4	sv12798	0	274930	1	2
4	sv12799	0	274998	1	2
4	sv12800	0	275038	1	2
4	sv12801	0	275070	1	2
4	sv12802	0	275111	1	2
4	sv12803	0	275118	1	2
4	sv12804	0	275180	1	2
4	sv12805	0	275191	1	2
4	sv12806	0	275448	1	2
4	sv12807	0	275508	1	2
4	sv12808	0	275562	1	2
4	sv12809	0	275637	1	2
4	sv12810	0	275645	1	2
4	sv12811	0	275715	1	2
4	sv12812	0	275721	1	2
4	sv12813	0	275730	1	2
4	sv12814	0	275859	1	2
4	sv12815	0	275865	1	2
4	sv12816	0	275877	1	2
4	sv12817	0	275949	1	2
4	sv12818	0	276015	1	2
4	sv12819	0	276057	1	2
4	sv12820	0	276066	1	2
4	sv12821	0	276194	1	2
4	sv12822	0	276375	1	2
4	sv12823	0	276549	1	2
4	sv12824	0	276645	1	2
4	sv12825	0	276677	1	2
4	sv12826	0	276806	1	2
4	sv12827	0	276820	1	2
4	sv12828	0	276934	1	2
4	sv12829	0	276969	1	2
4	sv12830	0	277129	1	2
4	sv12831	0	277137	1	2
4	sv12832	0	277171	1	2
4	sv12833	0	277249	1	2
4	sv12834	0	277276	1	2
4	sv12835	0	277321	1	2
4	sv12836	0	277603	1	2
4	sv12837	0	277639	1	2
4	sv12838	0	277642	1	2
4	sv12839	0	277971	1	2
4	sv12840	0	278164	1	2
4	sv12841	0	278386	1	2
4	sv12842	0	278413	1	2
4	sv12843	0	278671	1	2
4	sv12844	0	278680	1	2
4	sv12845	0	278914	1	2
4	sv12846	0	278971	1	2
4	sv12847	0	279031	1	2
4	sv12848	0	279037	1	2
4	sv12849	0	279220	1	2
4	sv12850	0	279796	1	2
4	sv12851	0	280065	1	2
4	sv12852	0	280173	1	2
4	sv12853	0	280227	1	2
4	sv12854	0	280295	1	2
4	sv12855	0	280298	1	2
4	sv12856	0	280697	1	2
4	sv12857	0	280844	1	2
4	sv12858	0	280931	1	2
4	sv12859	0	280934	1	2
4	sv12860	0	280976	1	2
4	sv12861	0	281045	1	2
4	sv12862	0	281102	1	2
4	sv12863	0	281207	1	2
4	sv12864	0	281210	1	2
4	sv12865	0	281213	1	2
4	sv12866	0	281351	1	2
4	sv12867	0	281405	1	2
4	sv12868	0	281444	1	2
4	sv12869	0	281643	1	2
4	sv12870	0	281647	1	2
4	sv12871	0	281983	1	2
4	sv12872	0	282129	1	2
4	sv12873	0	282145	1	2
4	sv12874	0	282713	1	2
4	sv12875	0	282831	1	2
4	sv12876	0	282844	1	2
4	sv12877	0	282856	1	2
4	sv12878	0	283024	1	2
4	sv12879	0	283030	1	2
4	sv12880	0	283033	1	2
4	sv12881	0	283150	1	2
4	sv12882	0	283407	1	2
4	sv12883	0	283570	1	2
4	sv12884	0	283586	1	2
4	sv12885	0	283730	1	2
4	sv12886	0	283742	1	2
4	sv12887	0	283814	1	2
4	sv12888	0	283830	1	2
4	sv12889	0	284003	1	2
4	sv12890	0	284033	1	2
4	sv12891	0	284072	1	2
4	sv12892	0	284322	1	2
4	sv12893	0	284500	1	2
4	sv12894	0	284539	1	2
4	sv12895	0	284746	1	2
4	sv12896	0	285051	1	2
4	sv12897	0	285187	1	2
4	sv12898	0	285234	1	2
4	sv12899	0	285236	1	2
4	sv12900	0	285457	1	2
4	sv12901	0	285472	1	2
4	sv12902	0	285505	1	2
4	sv12903	0	285562	1	2
4	sv12904	0	285568	1	2
4	sv12905	0	285994	1	2
4	sv12906	0	286630	1	2
4	sv12907	0	286857	1	2
4	sv12908	0	287409	1	2
4	sv12909	0	287439	1	2
4	sv12910	0	287535	1	2
4	sv12911	0	287634	1	2
4	sv12912	0	287757	1	2
4	sv12913	0	288063	1	2
4	sv12914	0	288549	1	2
4	sv12915	0	288588	1	2
4	sv12916	0	288597	1	2
4	sv12917	0	288667	1	2
4	sv12918	0	288760	1	2
4	sv12919	0	288918	1	2
4	sv12920	0	288945	1	2
4	sv12921	0	289404	1	2
4	sv12922	0	289515	1	2
4	sv12923	0	289558	1	2
4	sv12924	0	289631	1	2
4	sv12925	0	289698	1	2
4	sv12926	0	289917	1	2
4	sv12927	0	290064	1	2
4	sv12928	0	290077	1	2
4	sv12929	0	290096	1	2
4	sv12930	0	290145	1	2
4	sv12931	0	290367	1	2
4	sv12932	0	290715	1	2
4	sv12933	0	291018	1	2
4	sv12934	0	291204	1	2
4	sv12935	0	291246	1	2
4	sv12936	0	291369	1	2
4	sv12937	0	291387	1	2
4	sv12938	0	291408	1	2
4	sv12939	0	291531	1	2
4	sv12940	0	291582	1	2
4	sv12941	0	291738	1	2
4	sv12942	0	291748	1	2
4	sv12943	0	291765	1	2
4	sv12944	0	291846	1	2
4	sv12945	0	291961	1	2
4	sv12946	0	292005	1	2
4	sv12947	0	292011	1	2
4	sv12948	0	292036	1	2
4	sv12949	0	292139	1	2
4	sv12950	0	292188	1	2
4	sv12951	0	292210	1	2
4	sv12952	0	292219	1	2
4	sv12953	0	292277	1	2
4	sv12954	0	292317	1	2
4	sv12955	0	292351	1	2
4	sv12956	0	292352	1	2
4	sv12957	0	292402	1	2
4	sv12958	0	292428	1	2
4	sv12959	0	292499	1	2
4	sv12960	0	292500	1	2
4	sv12961	0	292505	1	2
4	sv12962	0	292555	1	2
4	sv12963	0	292574	1	2
4	sv12964	0	292582	1	2
4	sv12965	0	292597	1	2
4	sv12966	0	292605	1	2
4	sv12967	0	292611	1	2
4	sv12968	0	292625	1	2
4	sv12969	0	292644	1	2
4	sv12970	0	292701	1	2
4	sv12971	0	292985	1	2
4	sv12972	0	293190	1	2
4	sv12973	0	293950	1	2
4	sv12974	0	293968	1	2
4	sv12975	0	294391	1	2
4	sv12976	0	294427	1	2
4	sv12977	0	294517	1	2
4	sv12978	0	294643	1	2
4	sv12979	0	295157	1	2
4	sv12980	0	295338	1	2
4	sv12981	0	295469	1	2
4	sv12982	0	295520	1	2
4	sv12983	0	295526	1	2
4	sv12984	0	295789	1	2
4	sv12985	0	295928	1	2
4	sv12986	0	296009	1	2
4	sv12987	0	296063	1	2
4	sv12988	0	296099	1	2
4	sv12989	0	296301	1	2
4	sv12990	0	296415	1	2
4	sv12991	0	296527	1	2
4	sv12992	0	296567	1	2
4	sv12993	0	296942	1	2
4	sv12994	0	297290	1	2
4	sv12995	0	297499	1	2
4	sv12996	0	297748	1	2
4	sv12997	0	297848	1	2
4	sv12998	0	297926	1	2
4	sv12999	0	297971	1	2
4	sv13000	0	297975	1	2
4	sv13001	0	298091	1	2
4	sv13002	0	298099	1	2
4	sv13003	0	298148	1	2
4	sv13004	0	298304	1	2
4	sv13005	0	298347	1	2
4	sv13006	0	298376	1	2
4	sv13007	0	298579	1	2
4	sv13008	0	298612	1	2
4	sv13009	0	298871	1	2
4	sv13010	0	299200	1	2
4	sv13011	0	299599	1	2
4	sv13012	0	299725	1	2
4	sv13013	0	299808	1	2
4	sv13014	0	300160	1	2
4	sv13015	0	300254	1	2
4	sv13016	0	300487	1	2
4	sv13017	0	300736	1	2
4	sv13018	0	300807	1	2
4	sv13019	0	300814	1	2
4	sv13020	0	300862	1	2
4	sv13021	0	300880	1	2
4	sv13022	0	301024	1	2
4	sv13023	0	301033	1	2
4	sv13024	0	301039	1	2
4	sv13025	0	301246	1	2
4	sv13026	0	301279	1	2
4	sv13027	0	301365	1	2
4	sv13028	0	301396	1	2
4	sv13029	0	301553	1	2
4	sv13030	0	301586	1	2
4	sv13031	0	301751	1	2
4	sv13032	0	301845	1	2
4	sv13033	0	301888	1	2
4	sv13034	0	302207	1	2
4	sv13035	0	302259	1	2
4	sv13036	0	302423	1	2
4	sv13037	0	302429	1	2
4	sv13038	0	302449	1	2
4	sv13039	0	302474	1	2
4	sv13040	0	302581	1	2
4	sv13041	0	302711	1	2
4	sv13042	0	302719	1	2
4	sv13043	0	302749	1	2
4	sv13044	0	302868	1	2
4	sv13045	0	302927	1	2
4	sv13046	0	303088	1	2
4	sv13047	0	303098	1	2
4	sv13048	0	303104	1	2
4	sv13049	0	303140	1	2
4	sv13050	0	303361	1	2
4	sv13051	0	303471	1	2
4	sv13052	0	303504	1	2
4	sv13053	0	303534	1	2
4	sv13054	0	303684	1	2
4	sv13055	0	303806	1	2
4	sv13056	0	303886	1	2
4	sv13057	0	304008	1	2
4	sv13058	0	304554	1	2
4	sv13059	0	304677	1	2
4	sv13060	0	305364	1	2
4	sv13061	0	305375	1	2
4	sv13062	0	305599	1	2
4	sv13063	0	305680	1	2
4	sv13064	0	306115	1	2
4	sv13065	0	306463	1	2
4	sv13066	0	306736	1	2
4	sv13067	0	306752	1	2
4	sv13068	0	307387	1	2
4	sv13069	0	307550	1	2
4	sv13070	0	307596	1	2
4	sv13071	0	307610	1	2
4	sv13072	0	307671	1	2
4	sv13073	0	307685	1	2
4	sv13074	0	307920	1	2
4	sv13075	0	307974	1	2
4	sv13076	0	308008	1	2
4	sv13077	0	308015	1	2
4	sv13078	0	308096	1	2
4	sv13079	0	308138	1	2
4	sv13080	0	308170	1	2
4	sv13081	0	308173	1	2
4	sv13082	0	308174	1	2
4	sv13083	0	308238	1	2
4	sv13084	0	308248	1	2
4	sv13085	0	308257	1	2
4	sv13086	0	308440	1	2
4	sv13087	0	308457	1	2
4	sv13088	0	308552	1	2
4	sv13089	0	308638	1	2
4	sv13090	0	308657	1	2
4	sv13091	0	308658	1	2
4	sv13092	0	308690	1	2
4	sv13093	0	308700	1	2
4	sv13094	0	308773	1	2
4	sv13095	0	308866	1	2
4	sv13096	0	308968	1	2
4	sv13097	0	309145	1	2
4	sv13098	0	309270	1	2
4	sv13099	0	309554	1	2
4	sv13100	0	309607	1	2
4	sv13101	0	309622	1	2
4	sv13102	0	309630	1	2
4	sv13103	0	309716	1	2
4	sv13104	0	309895	1	2
4	sv13105	0	310132	1	2
4	sv13106	0	310329	1	2
4	sv13107	0	310377	1	2
4	sv13108	0	310380	1	2
4	sv13109	0	310698	1	2
4	sv13110	0	310733	1	2
4	sv13111	0	310900	1	2
4	sv13112	0	310948	1	2
4	sv13113	0	311161	1	2
4	sv13114	0	311212	1	2
4	sv13115	0	311231	1	2
4	sv13116	0	311386	1	2
4	sv13117	0	311446	1	2
4	sv13118	0	311476	1	2
4	sv13119	0	311500	1	2
4	sv13120	0	311752	1	2
4	sv13121	0	311826	1	2
4	sv13122	0	311890	1	2
4	sv13123	0	312028	1	2
4	sv13124	0	312067	1	2
4	sv13125	0	312115	1	2
4	sv13126	0	312184	1	2
4	sv13127	0	312391	1	2
4	sv13128	0	312431	1	2
4	sv13129	0	312468	1	2
4	sv13130	0	312488	1	2
4	sv13131	0	312495	1	2
4	sv13132	0	312501	1	2
4	sv13133	0	312569	1	2
4	sv13134	0	312599	1	2
4	sv13135	0	312611	1	2
4	sv13136	0	312695	1	2
4	sv13137	0	312701	1	2
4	sv13138	0	312759	1	2
4	sv13139	0	313223	1	2
4	sv13140	0	313461	1	2
4	sv13141	0	313566	1	2
4	sv13142	0	313575	1	2
4	sv13143	0	313644	1	2
4	sv13144	0	313682	1	2
4	sv13145	0	313728	1	2
4	sv13146	0	313857	1	2
4	sv13147	0	313860	1	2
4	sv13148	0	313905	1	2
4	sv13149	0	313974	1	2
4	sv13150	0	314015	1	2
4	sv13151	0	314201	1	2
4	sv13152	0	314207	1	2
4	sv13153	0	314232	1	2
4	sv13154	0	314269	1	2
4	sv13155	0	314500	1	2
4	sv13156	0	315134	1	2
4	sv13157	0	315198	1	2
4	sv13158	0	315486	1	2
4	sv13159	0	315627	1	2
4	sv13160	0	315810	1	2
4	sv13161	0	315813	1	2
4	sv13162	0	316029	1	2
4	sv13163	0	316140	1	2
4	sv13164	0	316389	1	2
4	sv13165	0	316640	1	2
4	sv13166	0	316669	1	2
4	sv13167	0	316810	1	2
4	sv13168	0	316823	1	2
4	sv13169	0	316848	1	2
4	sv13170	0	316862	1	2
4	sv13171	0	316965	1	2
4	sv13172	0	317043	1	2
4	sv13173	0	317186	1	2
4	sv13174	0	317265	1	2
4	sv13175	0	317280	1	2
4	sv13176	0	317288	1	2
4	sv13177	0	317492	1	2
4	sv13178	0	317652	1	2
4	sv13179	0	317820	1	2
4	sv13180	0	317822	1	2
4	sv13181	0	317904	1	2
4	sv13182	0	317913	1	2
4	sv13183	0	317937	1	2
4	sv13184	0	318012	1	2
4	sv13185	0	318023	1	2
4	sv13186	0	318102	1	2
4	sv13187	0	318156	1	2
4	sv13188	0	318226	1	2
4	sv13189	0	318270	1	2
4	sv13190	0	318317	1	2
4	sv13191	0	318348	1	2
4	sv13192	0	318487	1	2
4	sv13193	0	318506	1	2
4	sv13194	0	318565	1	2
4	sv13195	0	318567	1	2
4	sv13196	0	318573	1	2
4	sv13197	0	318591	1	2
4	sv13198	0	318605	1	2
4	sv13199	0	318609	1	2
4	sv13200	0	318618	1	2
4	sv13201	0	318659	1	2
4	sv13202	0	318862	1	2
4	sv13203	0	319275	1	2
4	sv13204	0	319317	1	2
4	sv13205	0	319482	1	2
4	sv13206	0	319599	1	2
4	sv13207	0	319641	1	2
4	sv13208	0	320124	1	2
4	sv13209	0	320177	1	2
4	sv13210	0	320434	1	2
4	sv13211	0	320475	1	2
4	sv13212	0	320548	1	2
4	sv13213	0	320589	1	2
4	sv13214	0	320701	1	2
4	sv13215	0	320785	1	2
4	sv13216	0	320881	1	2
4	sv13217	0	320953	1	2
4	sv13218	0	321001	1	2
4	sv13219	0	321012	1	2
4	sv13220	0	321013	1	2
4	sv13221	0	321025	1	2
4	sv13222	0	321074	1	2
4	sv13223	0	321097	1	2
4	sv13224	0	321133	1	2
4	sv13225	0	321142	1	2
4	sv13226	0	321145	1	2
4	sv13227	0	321192	1	2
4	sv13228	0	321292	1	2
4	sv13229	0	321295	1	2
4	sv13230	0	321391	1	2
4	sv13231	0	321421	1	2
4	sv13232	0	321602	1	2
4	sv13233	0	321609	1	2
4	sv13234	0	321674	1	2
4	sv13235	0	321675	1	2
4	sv13236	0	321734	1	2
4	sv13237	0	321824	1	2
4	sv13238	0	321827	1	2
4	sv13239	0	321836	1	2
4	sv13240	0	321853	1	2
4	sv13241	0	321864	1	2
4	sv13242	0	321894	1	2
4	sv13243	0	321902	1	2
4	sv13244	0	321997	1	2
4	sv13245	0	322001	1	2
4	sv13246	0	322365	1	2
4	sv13247	0	322379	1	2
4	sv13248	0	322387	1	2
4	sv13249	0	322389	1	2
4	sv13250	0	322420	1	2
4	sv13251	0	322488	1	2
4	sv13252	0	322491	1	2
4	sv13253	0	322548	1	2
4	sv13254	0	322657	1	2
4	sv13255	0	322680	1	2
4	sv13256	0	323200	1	2
4	sv13257	0	323414	1	2
4	sv13258	0	323557	1	2
4	sv13259	0	323657	1	2
4	sv13260	0	323693	1	2
4	sv13261	0	323695	1	2
4	sv13262	0	323714	1	2
4	sv13263	0	323719	1	2
4	sv13264	0	323794	1	2
4	sv13265	0	323798	1	2
4	sv13266	0	323989	1	2
4	sv13267	0	324486	1	2
4	sv13268	0	324506	1	2
4	sv13269	0	324674	1	2
4	sv13270	0	324892	1	2
4	sv13271	0	324926	1	2
4	sv13272	0	325106	1	2
4	sv13273	0	325302	1	2
4	sv13274	0	326199	1	2
4	sv13275	0	326469	1	2
4	sv13276	0	326489	1	2
4	sv13277	0	326534	1	2
4	sv13278	0	326933	1	2
4	sv13279	0	326984	1	2
4	sv13280	0	326990	1	2
4	sv13281	0	327281	1	2
4	sv13282	0	327372	1	2
4	sv13283	0	327540	1	2
4	sv13284	0	327647	1	2
4	sv13285	0	328031	1	2
4	sv13286	0	328153	1	2
4	sv13287	0	328243	1	2
4	sv13288	0	328502	1	2
4	sv13289	0	328685	1	2
4	sv13290	0	328781	1	2
4	sv13291	0	328936	1	2
4	sv13292	0	328992	1	2
4	sv13293	0	329366	1	2
4	sv13294	0	329390	1	2
4	sv13295	0	329866	1	2
4	sv13296	0	330214	1	2
4	sv13297	0	330635	1	2
4	sv13298	0	330653	1	2
4	sv13299	0	330814	1	2
4	sv13300	0	330832	1	2
4	sv13301	0	330985	1	2
4	sv13302	0	331087	1	2
4	sv13303	0	331464	1	2
4	sv13304	0	331731	1	2
4	sv13305	0	331794	1	2
4	sv13306	0	331872	1	2
4	sv13307	0	331885	1	2
4	sv13308	0	331911	1	2
4	sv13309	0	332001	1	2
4	sv13310	0	332733	1	2
4	sv13311	0	332744	1	2
4	sv13312	0	332754	1	2
4	sv13313	0	332781	1	2
4	sv13314	0	333019	1	2
4	sv13315	0	333204	1	2
4	sv13316	0	333208	1	2
4	sv13317	0	333466	1	2
4	sv13318	0	333580	1	2
4	sv13319	0	333642	1	2
4	sv13320	0	333664	1	2
4	sv13321	0	333682	1	2
4	sv13322	0	333747	1	2
4	sv13323	0	333753	1	2
4	sv13324	0	333802	1	2
4	sv13325	0	333847	1	2
4	sv13326	0	334049	1	2
4	sv13327	0	334449	1	2
4	sv13328	0	334761	1	2
4	sv13329	0	334805	1	2
4	sv13330	0	334888	1	2
4	sv13331	0	334894	1	2
4	sv13332	0	335332	1	2
4	sv13333	0	335392	1	2
4	sv13334	0	335410	1	2
4	sv13335	0	335428	1	2
4	sv13336	0	335476	1	2
4	sv13337	0	335524	1	2
4	sv13338	0	335956	1	2
4	sv13339	0	336327	1	2
4	sv13340	0	336444	1	2
4	sv13341	0	336447	1	2
4	sv13342	0	336657	1	2
4	sv13343	0	336671	1	2
4	sv13344	0	336922	1	2
4	sv13345	0	336930	1	2
4	sv13346	0	337041	1	2
4	sv13347	0	337188	1	2
4	sv13348	0	337461	1	2
4	sv13349	0	337492	1	2
4	sv13350	0	337570	1	2
4	sv13351	0	337582	1	2
4	sv13352	0	337779	1	2
4	sv13353	0	337809	1	2
4	sv13354	0	338251	1	2
4	sv13355	0	338341	1	2
4	sv13356	0	338368	1	2
4	sv13357	0	338428	1	2
4	sv13358	0	338644	1	2
4	sv13359	0	338718	1	2
4	sv13360	0	338980	1	2
4	sv13361	0	339115	1	2
4	sv13362	0	339256	1	2
4	sv13363	0	339421	1	2
4	sv13364	0	339528	1	2
4	sv13365	0	339556	1	2
4	sv13366	0	339655	1	2
4	sv13367	0	339743	1	2
4	sv13368	0	339880	1	2
4	sv13369	0	339988	1	2
4	sv13370	0	340188	1	2
4	sv13371	0	340208	1	2
4	sv13372	0	340351	1	2
4	sv13373	0	340429	1	2
4	sv13374	0	340555	1	2
4	sv13375	0	340845	1	2
4	sv13376	0	340874	1	2
4	sv13377	0	340904	1	2
4	sv13378	0	340916	1	2
4	sv13379	0	340933	1	2
4	sv13380	0	340962	1	2
4	sv13381	0	340965	1	2
4	sv13382	0	341033	1	2
4	sv13383	0	341077	1	2
4	sv13384	0	341171	1	2
4	sv13385	0	341261	1	2
4	sv13386	0	341381	1	2
4	sv13387	0	341423	1	2
4	sv13388	0	341464	1	2
4	sv13389	0	341565	1	2
4	sv13390	0	341570	1	2
4	sv13391	0	341596	1	2
4	sv13392	0	341736	1	2
4	sv13393	0	341782	1	2
4	sv13394	0	341812	1	2
4	sv13395	0	341978	1	2
4	sv13396	0	342149	1	2
4	sv13397	0	342221	1	2
4	sv13398	0	342417	1	2
4	sv13399	0	342525	1	2
4	sv13400	0	342597	1	2
4	sv13401	0	342600	1	2
4	sv13402	0	342650	1	2
4	sv13403	0	342869	1	2
4	sv13404	0	343097	1	2
4	sv13405	0	343292	1	2
4	sv13406	0	343410	1	2
4	sv13407	0	343448	1	2
4	sv13408	0	343523	1	2
4	sv13409	0	343580	1	2
4	sv13410	0	344176	1	2
4	sv13411	0	344181	1	2
4	sv13412	0	344321	1	2
4	sv13413	0	344363	1	2
4	sv13414	0	344480	1	2
4	sv13415	0	344659	1	2
4	sv13416	0	344717	1	2
4	sv13417	0	344722	1	2
4	sv13418	0	344899	1	2
4	sv13419	0	345016	1	2
4	sv13420	0	345017	1	2
4	sv13421	0	345083	1	2
4	sv13422	0	345134	1	2
4	sv13423	0	345195	1	2
4	sv13424	0	345209	1	2
4	sv13425	0	345524	1	2
4	sv13426	0	345541	1	2
4	sv13427	0	345566	1	2
4	sv13428	0	345627	1	2
4	sv13429	0	345638	1	2
4	sv13430	0	345639	1	2
4	sv13431	0	345766	1	2
4	sv13432	0	345769	1	2
4	sv13433	0	346096	1	2
4	sv13434	0	346111	1	2
4	sv13435	0	346360	1	2
4	sv13436	0	346366	1	2
4	sv13437	0	346477	1	2
4	sv13438	0	346531	1	2
4	sv13439	0	346536	1	2
4	sv13440	0	346558	1	2
4	sv13441	0	346779	1	2
4	sv13442	0	346843	1	2
4	sv13443	0	346903	1	2
4	sv13444	0	346939	1	2
4	sv13445	0	347059	1	2
4	sv13446	0	347078	1	2
4	sv13447	0	347153	1	2
4	sv13448	0	347619	1	2
4	sv13449	0	347623	1	2
4	sv13450	0	347830	1	2
4	sv13451	0	347851	1	2
4	sv13452	0	347872	1	2
4	sv13453	0	347958	1	2
4	sv13454	0	348204	1	2
4	sv13455	0	348352	1	2
4	sv13456	0	348434	1	2
4	sv13457	0	348452	1	2
4	sv13458	0	348490	1	2
4	sv13459	0	348661	1	2
4	sv13460	0	348778	1	2
4	sv13461	0	348793	1	2
4	sv13462	0	349051	1	2
4	sv13463	0	349114	1	2
4	sv13464	0	349421	1	2
4	sv13465	0	349537	1	2
4	sv13466	0	349619	1	2
4	sv13467	0	349654	1	2
4	sv13468	0	350046	1	2
4	sv13469	0	350077	1	2
4	sv13470	0	350080	1	2
4	sv13471	0	350388	1	2
4	sv13472	0	350405	1	2
4	sv13473	0	350462	1	2
4	sv13474	0	350480	1	2
4	sv13475	0	350505	1	2
4	sv13476	0	350645	1	2
4	sv13477	0	350782	1	2
4	sv13478	0	350863	1	2
4	sv13479	0	350887	1	2
4	sv13480	0	351028	1	2
4	sv13481	0	351097	1	2
4	sv13482	0	351207	1	2
4	sv13483	0	351214	1	2
4	sv13484	0	351250	1	2
4	sv13485	0	351451	1	2
4	sv13486	0	351475	1	2
4	sv13487	0	351730	1	2
4	sv13488	0	351862	1	2
4	sv13489	0	351882	1	2
4	sv13490	0	351963	1	2
4	sv13491	0	351988	1	2
4	sv13492	0	351997	1	2
4	sv13493	0	352048	1	2
4	sv13494	0	352159	1	2
4	sv13495	0	352261	1	2
4	sv13496	0	352334	1	2
4	sv13497	0	352360	1	2
4	sv13498	0	352433	1	2
4	sv13499	0	352550	1	2
4	sv13500	0	352697	1	2
4	sv13501	0	352704	1	2
4	sv13502	0	352902	1	2
4	sv13503	0	353125	1	2
4	sv13504	0	353608	1	2
4	sv13505	0	353761	1	2
4	sv13506	0	353794	1	2
4	sv13507	0	353800	1	2
4	sv13508	0	353837	1	2
4	sv13509	0	354022	1	2
4	sv13510	0	354052	1	2
4	sv13511	0	354130	1	2
4	sv13512	0	354238	1	2
4	sv13513	0	354286	1	2
4	sv13514	0	354502	1	2
4	sv13515	0	354574	1	2
4	sv13516	0	354581	1	2
4	sv13517	0	354712	1	2
4	sv13518	0	354889	1	2
4	sv13519	0	354933	1	2
4	sv13520	0	354940	1	2
4	sv13521	0	354974	1	2
4	sv13522	0	355060	1	2
4	sv13523	0	355411	1	2
4	sv13524	0	355467	1	2
4	sv13525	0	355569	1	2
4	sv13526	0	355605	1	2
4	sv13527	0	355986	1	2
4	sv13528	0	356055	1	2
4	sv13529	0	356226	1	2
4	sv13530	0	356492	1	2
4	sv13531	0	356541	1	2
4	sv13532	0	356562	1	2
4	sv13533	0	356766	1	2
4	sv13534	0	356804	1	2
4	sv13535	0	356807	1	2
4	sv13536	0	356853	1	2
4	sv13537	0	356898	1	2
4	sv13538	0	356951	1	2
4	sv13539	0	356965	1	2
4	sv13540	0	356968	1	2
4	sv13541	0	357038	1	2
4	sv13542	0	357070	1	2
4	sv13543	0	357312	1	2
4	sv13544	0	357529	1	2
4	sv13545	0	357632	1	2
4	sv13546	0	357756	1	2
4	sv13547	0	357787	1	2
4	sv13548	0	357802	1	2
4	sv13549	0	358050	1	2
4	sv13550	0	358197	1	2
4	sv13551	0	358230	1	2
4	sv13552	0	358243	1	2
4	sv13553	0	358273	1	2
4	sv13554	0	358348	1	2
4	sv13555	0	358380	1	2
4	sv13556	0	358389	1	2
4	sv13557	0	358399	1	2
4	sv13558	0	358431	1	2
4	sv13559	0	358553	1	2
4	sv13560	0	358561	1	2
4	sv13561	0	358643	1	2
4	sv13562	0	358657	1	2
4	sv13563	0	358672	1	2
4	sv13564	0	358707	1	2
4	sv13565	0	358755	1	2
4	sv13566	0	358791	1	2
4	sv13567	0	358884	1	2
4	sv13568	0	358932	1	2
4	sv13569	0	358989	1	2
4	sv13570	0	359007	1	2
4	sv13571	0	359028	1	2
4	sv13572	0	359069	1	2
4	sv13573	0	359072	1	2
4	sv13574	0	359094	1	2
4	sv13575	0	359167	1	2
4	sv13576	0	359235	1	2
4	sv13577	0	359239	1	2
4	sv13578	0	359293	1	2
4	sv13579	0	359485	1	2
4	sv13580	0	359529	1	2
4	sv13581	0	359556	1	2
4	sv13582	0	359718	1	2
4	sv13583	0	359736	1	2
4	sv13584	0	359743	1	2
4	sv13585	0	359869	1	2
4	sv13586	0	360220	1	2
4	sv13587	0	360257	1	2
4	sv13588	0	360404	1	2
4	sv13589	0	360451	1	2
4	sv13590	0	360665	1	2
4	sv13591	0	361098	1	2
4	sv13592	0	361157	1	2
4	sv13593	0	361162	1	2
4	sv13594	0	361166	1	2
4	sv13595	0	361183	1	2
4	sv13596	0	361319	1	2
4	sv13597	0	361321	1	2
4	sv13598	0	361630	1	2
4	sv13599	0	361672	1	2
4	sv13600	0	361711	1	2
4	sv13601	0	361738	1	2
4	sv13602	0	361942	1	2
4	sv13603	0	362015	1	2
4	sv13604	0	362309	1	2
4	sv13605	0	362834	1	2
4	sv13606	0	362993	1	2
4	sv13607	0	363194	1	2
4	sv13608	0	363511	1	2
4	sv13609	0	363624	1	2
4	sv13610	0	364119	1	2
4	sv13611	0	364251	1	2
4	sv13612	0	364908	1	2
4	sv13613	0	364913	1	2
4	sv13614	0	364948	1	2
4	sv13615	0	365027	1	2
4	sv13616	0	365106	1	2
4	sv13617	0	365434	1	2
4	sv13618	0	365539	1	2
4	sv13619	0	365618	1	2
4	sv13620	0	365716	1	2
4	sv13621	0	365740	1	2
4	sv13622	0	365812	1	2
4	sv13623	0	365821	1	2
4	sv13624	0	365865	1	2
4	sv13625	0	365897	1	2
4	sv13626	0	365911	1	2
4	sv13627	0	365927	1	2
4	sv13628	0	366089	1	2
4	sv13629	0	366390	1	2
4	sv13630	0	366413	1	2
4	sv13631	0	366464	1	2
4	sv13632	0	366543	1	2
4	sv13633	0	366742	1	2
4	sv13634	0	366862	1	2
4	sv13635	0	366968	1	2
4	sv13636	0	367042	1	2
4	sv13637	0	367147	1	2
4	sv13638	0	367169	1	2
4	sv13639	0	367213	1	2
4	sv13640	0	367312	1	2
4	sv13641	0	367462	1	2
4	sv13642	0	367564	1	2
4	sv13643	0	367618	1	2
4	sv13644	0	367885	1	2
4	sv13645	0	368038	1	2
4	sv13646	0	368052	1	2
4	sv13647	0	368092	1	2
4	sv13648	0	368207	1	2
4	sv13649	0	368276	1	2
4	sv13650	0	368286	1	2
4	sv13651	0	368304	1	2
4	sv13652	0	368337	1	2
4	sv13653	0	368345	1	2
4	sv13654	0	368354	1	2
4	sv13655	0	368402	1	2
4	sv13656	0	368534	1	2
4	sv13657	0	368620	1	2
4	sv13658	0	368869	1	2
4	sv13659	0	368891	1	2
4	sv13660	0	369211	1	2
4	sv13661	0	369262	1	2
4	sv13662	0	369268	1	2
4	sv13663	0	369340	1	2
4	sv13664	0	369366	1	2
4	sv13665	0	369385	1	2
4	sv13666	0	369403	1	2
4	sv13667	0	369449	1	2
4	sv13668	0	369504	1	2
4	sv13669	0	369534	1	2
4	sv13670	0	369971	1	2
4	sv13671	0	370079	1	2
4	sv13672	0	370101	1	2
4	sv13673	0	370148	1	2
4	sv13674	0	370499	1	2
4	sv13675	0	370580	1	2
4	sv13676	0	370634	1	2
4	sv13677	0	370771	1	2
4	sv13678	0	371085	1	2
4	sv13679	0	371204	1	2
4	sv13680	0	371211	1	2
4	sv13681	0	371249	1	2
4	sv13682	0	371263	1	2
4	sv13683	0	371266	1	2
4	sv13684	0	371308	1	2
4	sv13685	0	371437	1	2
4	sv13686	0	371461	1	2
4	sv13687	0	371620	1	2
4	sv13688	0	371665	1	2
4	sv13689	0	371744	1	2
4	sv13690	0	371854	1	2
4	sv13691	0	371907	1	2
4	sv13692	0	371914	1	2
4	sv13693	0	371996	1	2
4	sv13694	0	372011	1	2
4	sv13695	0	372053	1	2
4	sv13696	0	372060	1	2
4	sv13697	0	372075	1	2
4	sv13698	0	372084	1	2
4	sv13699	0	372093	1	2
4	sv13700	0	372201	1	2
4	sv13701	0	372238	1	2
4	sv13702	0	372240	1	2
4	sv13703	0	372358	1	2
4	sv13704	0	372385	1	2
4	sv13705	0	372390	1	2
4	sv13706	0	372433	1	2
4	sv13707	0	372540	1	2
4	sv13708	0	372546	1	2
4	sv13709	0	372564	1	2
4	sv13710	0	372671	1	2
4	sv13711	0	372729	1	2
4	sv13712	0	372757	1	2
4	sv13713	0	372821	1	2
4	sv13714	0	372855	1	2
4	sv13715	0	373080	1	2
4	sv13716	0	373089	1	2
4	sv13717	0	373281	1	2
4	sv13718	0	373357	1	2
4	sv13719	0	373363	1	2
4	sv13720	0	373390	1	2
4	sv13721	0	373399	1	2
4	sv13722	0	373453	1	2
4	sv13723	0	373536	1	2
4	sv13724	0	373661	1	2
4	sv13725	0	373723	1	2
4	sv13726	0	373728	1	2
4	sv13727	0	373741	1	2
4	sv13728	0	373922	1	2
4	sv13729	0	374122	1	2
4	sv13730	0	374659	1	2
4	sv13731	0	374903	1	2
4	sv13732	0	374909	1	2
4	sv13733	0	374960	1	2
4	sv13734	0	375032	1	2
4	sv13735	0	375077	1	2
4	sv13736	0	375083	1	2
4	sv13737	0	375103	1	2
4	sv13738	0	375171	1	2
4	sv13739	0	375199	1	2
4	sv13740	0	375239	1	2
4	sv13741	0	375282	1	2
4	sv13742	0	375335	1	2
4	sv13743	0	375345	1	2
4	sv13744	0	375354	1	2
4	sv13745	0	375384	1	2
4	sv13746	0	375394	1	2
4	sv13747	0	375433	1	2
4	sv13748	0	375458	1	2
4	sv13749	0	375478	1	2
4	sv13750	0	375530	1	2
4	sv13751	0	375533	1	2
4	sv13752	0	375542	1	2
4	sv13753	0	375611	1	2
4	sv13754	0	375650	1	2
4	sv13755	0	375651	1	2
4	sv13756	0	375673	1	2
4	sv13757	0	375690	1	2
4	sv13758	0	375695	1	2
4	sv13759	0	375769	1	2
4	sv13760	0	375773	1	2
4	sv13761	0	375776	1	2
4	sv13762	0	375826	1	2
4	sv13763	0	375932	1	2
4	sv13764	0	375947	1	2
4	sv13765	0	375950	1	2
4	sv13766	0	375978	1	2
4	sv13767	0	376457	1	2
4	sv13768	0	376518	1	2
4	sv13769	0	376523	1	2
4	sv13770	0	376537	1	2
4	sv13771	0	376661	1	2
4	sv13772	0	377123	1	2
4	sv13773	0	377176	1	2
4	sv13774	0	377200	1	2
4	sv13775	0	377306	1	2
4	sv13776	0	377486	1	2
4	sv13777	0	377551	1	2
4	sv13778	0	377845	1	2
4	sv13779	0	377936	1	2
4	sv13780	0	378086	1	2
4	sv13781	0	378184	1	2
4	sv13782	0	378253	1	2
4	sv13783	0	378273	1	2
4	sv13784	0	378371	1	2
4	sv13785	0	378614	1	2
4	sv13786	0	378646	1	2
4	sv13787	0	378664	1	2
4	sv13788	0	378761	1	2
4	sv13789	0	378788	1	2
4	sv13790	0	378801	1	2
4	sv13791	0	379078	1	2
4	sv13792	0	379372	1	2
4	sv13793	0	379407	1	2
4	sv13794	0	379570	1	2
4	sv13795	0	379603	1	2
4	sv13796	0	379825	1	2
4	sv13797	0	379874	1	2
4	sv13798	0	379882	1	2
4	sv13799	0	380035	1	2
4	sv13800	0	380086	1	2
4	sv13801	0	380427	1	2
4	sv13802	0	380668	1	2
4	sv13803	0	380743	1	2
4	sv13804	0	380808	1	2
4	sv13805	0	380824	1	2
4	sv13806	0	380959	1	2
4	sv13807	0	381011	1	2
4	sv13808	0	381271	1	2
4	sv13809	0	381306	1	2
4	sv13810	0	381444	1	2
4	sv13811	0	381481	1	2
4	sv13812	0	381493	1	2
4	sv13813	0	381576	1	2
4	sv13814	0	381617	1	2
4	sv13815	0	381650	1	2
4	sv13816	0	381677	1	2
4	sv13817	0	381701	1	2
4	sv13818	0	381752	1	2
4	sv13819	0	381822	1	2
4	sv13820	0	382095	1	2
4	sv13821	0	382153	1	2
4	sv13822	0	382176	1	2
4	sv13823	0	382330	1	2
4	sv13824	0	382372	1	2
4	sv13825	0	382504	1	2
4	sv13826	0	382544	1	2
4	sv13827	0	382575	1	2
4	sv13828	0	382622	1	2
4	sv13829	0	382655	1	2
4	sv13830	0	382829	1	2
4	sv13831	0	382830	1	2
4	sv13832	0	382911	1	2
4	sv13833	0	382922	1	2
4	sv13834	0	383017	1	2
4	sv13835	0	383033	1	2
4	sv13836	0	383083	1	2
4	sv13837	0	383140	1	2
4	sv13838	0	383170	1	2
4	sv13839	0	383227	1	2
4	sv13840	0	384692	1	2
4	sv13841	0	385138	1	2
4	sv13842	0	385473	1	2
4	sv13843	0	385712	1	2
4	sv13844	0	385740	1	2
4	sv13845	0	385750	1	2
4	sv13846	0	385860	1	2
4	sv13847	0	385920	1	2
4	sv13848	0	385938	1	2
4	sv13849	0	385961	1	2
4	sv13850	0	385972	1	2
4	sv13851	0	386031	1	2
4	sv13852	0	386095	1	2
4	sv13853	0	386116	1	2
4	sv13854	0	386121	1	2
4	sv13855	0	386135	1	2
4	sv13856	0	386164	1	2
4	sv13857	0	386411	1	2
4	sv13858	0	386441	1	2
4	sv13859	0	386507	1	2
4	sv13860	0	386517	1	2
4	sv13861	0	386534	1	2
4	sv13862	0	386603	1	2
4	sv13863	0	386635	1	2
4	sv13864	0	386657	1	2
4	sv13865	0	386702	1	2
4	sv13866	0	386785	1	2
4	sv13867	0	386802	1	2
4	sv13868	0	386845	1	2
4	sv13869	0	386858	1	2
4	sv13870	0	386946	1	2
4	sv13871	0	386966	1	2
4	sv13872	0	387010	1	2
4	sv13873	0	387014	1	2
4	sv13874	0	387052	1	2
4	sv13875	0	387294	1	2
4	sv13876	0	387371	1	2
4	sv13877	0	387387	1	2
4	sv13878	0	387713	1	2
4	sv13879	0	388038	1	2
4	sv13880	0	388147	1	2
4	sv13881	0	388224	1	2
4	sv13882	0	388338	1	2
4	sv13883	0	388440	1	2
4	sv13884	0	388521	1	2
4	sv13885	0	388668	1	2
4	sv13886	0	388785	1	2
4	sv13887	0	388871	1	2
4	sv13888	0	388923	1	2
4	sv13889	0	388942	1	2
4	sv13890	0	388954	1	2
4	sv13891	0	389027	1	2
4	sv13892	0	389086	1	2
4	sv13893	0	389233	1	2
4	sv13894	0	389268	1	2
4	sv13895	0	389375	1	2
4	sv13896	0	389512	1	2
4	sv13897	0	389700	1	2
4	sv13898	0	390027	1	2
4	sv13899	0	390086	1	2
4	sv13900	0	390097	1	2
4	sv13901	0	390120	1	2
4	sv13902	0	390144	1	2
4	sv13903	0	390200	1	2
4	sv13904	0	390297	1	2
4	sv13905	0	390366	1	2
4	sv13906	0	390564	1	2
4	sv13907	0	390744	1	2
4	sv13908	0	390756	1	2
4	sv13909	0	391021	1	2
4	sv13910	0	391128	1	2
4	sv13911	0	391149	1	2
4	sv13912	0	391193	1	2
4	sv13913	0	391314	1	2
4	sv13914	0	391407	1	2
4	sv13915	0	391712	1	2
4	sv13916	0	391764	1	2
4	sv13917	0	391908	1	2
4	sv13918	0	391959	1	2
4	sv13919	0	392001	1	2
4	sv13920	0	392020	1	2
4	sv13921	0	392128	1	2
4	sv13922	0	392156	1	2
4	sv13923	0	392158	1	2
4	sv13924	0	392287	1	2
4	sv13925	0	392504	1	2
4	sv13926	0	392631	1	2
4	sv13927	0	392771	1	2
4	sv13928	0	392938	1	2
4	sv13929	0	392959	1	2
4	sv13930	0	393301	1	2
4	sv13931	0	393421	1	2
4	sv13932	0	393423	1	2
4	sv13933	0	393566	1	2
4	sv13934	0	393651	1	2
4	sv13935	0	393926	1	2
4	sv13936	0	394097	1	2
4	sv13937	0	394128	1	2
4	sv13938	0	394249	1	2
4	sv13939	0	394339	1	2
4	sv13940	0	394360	1	2
4	sv13941	0	394519	1	2
4	sv13942	0	394553	1	2
4	sv13943	0	394555	1	2
4	sv13944	0	394585	1	2
4	sv13945	0	394723	1	2
4	sv13946	0	394789	1	2
4	sv13947	0	394876	1	2
4	sv13948	0	395086	1	2
4	sv13949	0	395248	1	2
4	sv13950	0	395374	1	2
4	sv13951	0	395381	1	2
4	sv13952	0	395470	1	2
4	sv13953	0	395530	1	2
4	sv13954	0	395767	1	2
4	sv13955	0	395873	1	2
4	sv13956	0	395885	1	2
4	sv13957	0	396610	1	2
4	sv13958	0	396862	1	2
4	sv13959	0	397012	1	2
4	sv13960	0	397272	1	2
4	sv13961	0	397512	1	2
4	sv13962	0	397673	1	2
4	sv13963	0	397687	1	2
4	sv13964	0	397688	1	2
4	sv13965	0	397695	1	2
4	sv13966	0	397749	1	2
4	sv13967	0	397803	1	2
4	sv13968	0	397864	1	2
4	sv13969	0	397881	1	2
4	sv13970	0	397902	1	2
4	sv13971	0	397927	1	2
4	sv13972	0	397991	1	2
4	sv13973	0	398236	1	2
4	sv13974	0	398297	1	2
4	sv13975	0	398343	1	2
4	sv13976	0	398518	1	2
4	sv13977	0	398655	1	2
4	sv13978	0	398669	1	2
4	sv13979	0	398697	1	2
4	sv13980	0	398734	1	2
4	sv13981	0	398799	1	2
4	sv13982	0	398862	1	2
4	sv13983	0	398875	1	2
4	sv13984	0	398907	1	2
4	sv13985	0	399007	1	2
4	sv13986	0	399144	1	2
4	sv13987	0	399193	1	2
4	sv13988	0	399202	1	2
4	sv13989	0	399237	1	2
4	sv13990	0	399900	1	2
4	sv13991	0	400197	1	2
4	sv13992	0	400242	1	2
4	sv13993	0	400395	1	2
4	sv13994	0	400404	1	2
4	sv13995	0	400491	1	2
4	sv13996	0	400584	1	2
4	sv13997	0	400823	1	2
4	sv13998	0	400864	1	2
4	sv13999	0	400905	1	2
4	sv14000	0	401117	1	2
4	sv14001	0	401636	1	2
4	sv14002	0	401696	1	2
4	sv14003	0	401726	1	2
4	sv14004	0	401735	1	2
4	sv14005	0	402050	1	2
4	sv14006	0	402197	1	2
4	sv14007	0	402662	1	2
4	sv14008	0	402856	1	2
4	sv14009	0	403061	1	2
4	sv14010	0	403331	1	2
4	sv14011	0	403346	1	2
4	sv14012	0	403347	1	2
4	sv14013	0	403449	1	2
4	sv14014	0	403543	1	2
4	sv14015	0	403544	1	2
4	sv14016	0	403580	1	2
4	sv14017	0	403679	1	2
4	sv14018	0	403952	1	2
4	sv14019	0	404304	1	2
4	sv14020	0	404328	1	2
4	sv14021	0	404478	1	2
4	sv14022	0	404538	1	2
4	sv14023	0	404690	1	2
4	sv14024	0	404702	1	2
4	sv14025	0	404730	1	2
4	sv14026	0	404818	1	2
4	sv14027	0	404883	1	2
4	sv14028	0	404981	1	2
4	sv14029	0	405116	1	2
4	sv14030	0	405143	1	2
4	sv14031	0	405160	1	2
4	sv14032	0	405254	1	2
4	sv14033	0	405295	1	2
4	sv14034	0	405475	1	2
4	sv14035	0	405482	1	2
4	sv14036	0	405607	1	2
4	sv14037	0	405794	1	2
4	sv14038	0	406118	1	2
4	sv14039	0	406262	1	2
4	sv14040	0	406301	1	2
4	sv14041	0	406385	1	2
4	sv14042	0	406805	1	2
4	sv14043	0	406814	1	2
4	sv14044	0	406847	1	2
4	sv14045	0	406901	1	2
4	sv14046	0	406981	1	2
4	sv14047	0	407051	1	2
4	sv14048	0	407060	1	2
4	sv14049	0	407064	1	2
4	sv14050	0	407223	1	2
4	sv14051	0	407286	1	2
4	sv14052	0	407411	1	2
4	sv14053	0	407907	1	2
4	sv14054	0	407982	1	2
4	sv14055	0	408038	1	2
4	sv14056	0	408128	1	2
4	sv14057	0	408131	1	2
4	sv14058	0	408221	1	2
4	sv14059	0	408225	1	2
4	sv14060	0	408283	1	2
4	sv14061	0	408374	1	2
4	sv14062	0	408443	1	2
4	sv14063	0	408466	1	2
4	sv14064	0	408706	1	2
4	sv14065	0	408811	1	2
4	sv14066	0	408812	1	2
4	sv14067	0	408877	1	2
4	sv14068	0	408894	1	2
4	sv14069	0	408973	1	2
4	sv14070	0	409009	1	2
4	sv14071	0	409324	1	2
4	sv14072	0	409358	1	2
4	sv14073	0	409414	1	2
4	sv14074	0	409441	1	2
4	sv14075	0	409523	1	2
4	sv14076	0	409596	1	2
4	sv14077	0	409621	1	2
4	sv14078	0	409681	1	2
4	sv14079	0	409788	1	2
4	sv14080	0	409822	1	2
4	sv14081	0	409894	1	2
4	sv14082	0	409954	1	2
4	sv14083	0	410017	1	2
4	sv14084	0	410087	1	2
4	sv14085	0	410145	1	2
4	sv14086	0	410155	1	2
4	sv14087	0	410326	1	2
4	sv14088	0	410333	1	2
4	sv14089	0	410477	1	2
4	sv14090	0	410485	1	2
4	sv14091	0	410499	1	2
4	sv14092	0	410549	1	2
4	sv14093	0	410728	1	2
4	sv14094	0	410891	1	2
4	sv14095	0	411042	1	2
4	sv14096	0	411047	1	2
4	sv14097	0	411217	1	2
4	sv14098	0	411287	1	2
4	sv14099	0	411369	1	2
4	sv14100	0	411544	1	2
4	sv14101	0	411666	1	2
4	sv14102	0	411688	1	2
4	sv14103	0	411956	1	2
4	sv14104	0	412127	1	2
4	sv14105	0	412382	1	2
4	sv14106	0	412388	1	2
4	sv14107	0	413178	1	2
4	sv14108	0	413236	1	2
4	sv14109	0	413241	1	2
4	sv14110	0	413252	1	2
4	sv14111	0	413288	1	2
4	sv14112	0	413313	1	2
4	sv14113	0	413375	1	2
4	sv14114	0	413443	1	2
4	sv14115	0	413467	1	2
4	sv14116	0	413595	1	2
4	sv14117	0	413881	1	2
4	sv14118	0	414024	1	2
4	sv14119	0	414078	1	2
4	sv14120	0	414183	1	2
4	sv14121	0	414243	1	2
4	sv14122	0	414546	1	2
4	sv14123	0	414564	1	2
4	sv14124	0	414726	1	2
4	sv14125	0	415049	1	2
4	sv14126	0	415078	1	2
4	sv14127	0	415090	1	2
4	sv14128	0	415353	1	2
4	sv14129	0	415413	1	2
4	sv14130	0	415728	1	2
4	sv14131	0	415755	1	2
4	sv14132	0	415927	1	2
4	sv14133	0	415969	1	2
4	sv14134	0	416043	1	2
4	sv14135	0	416109	1	2
4	sv14136	0	416301	1	2
4	sv14137	0	416304	1	2
4	sv14138	0	416488	1	2
4	sv14139	0	416544	1	2
4	sv14140	0	416574	1	2
4	sv14141	0	416628	1	2
4	sv14142	0	416675	1	2
4	sv14143	0	416754	1	2
4	sv14144	0	416856	1	2
4	sv14145	0	416872	1	2
4	sv14146	0	417015	1	2
4	sv14147	0	417206	1	2
4	sv14148	0	417375	1	2
4	sv14149	0	417819	1	2
4	sv14150	0	417978	1	2
4	sv14151	0	418485	1	2
4	sv14152	0	418803	1	2
4	sv14153	0	418963	1	2
4	sv14154	0	419490	1	2
4	sv14155	0	419688	1	2
4	sv14156	0	419703	1	2
4	sv14157	0	419709	1	2
4	sv14158	0	419911	1	2
4	sv14159	0	420270	1	2
4	sv14160	0	420417	1	2
4	sv14161	0	420453	1	2
4	sv14162	0	420475	1	2
4	sv14163	0	420492	1	2
4	sv14164	0	420571	1	2
4	sv14165	0	420755	1	2
4	sv14166	0	420945	1	2
4	sv14167	0	421109	1	2
4	sv14168	0	421144	1	2
4	sv14169	0	421380	1	2
4	sv14170	0	421455	1	2
4	sv14171	0	421542	1	2
4	sv14172	0	421556	1	2
4	sv14173	0	421586	1	2
4	sv14174	0	421602	1	2
4	sv14175	0	421790	1	2
4	sv14176	0	421838	1	2
4	sv14177	0	421989	1	2
4	sv14178	0	422005	1	2
4	sv14179	0	422179	1	2
4	sv14180	0	422276	1	2
4	sv14181	0	422280	1	2
4	sv14182	0	422318	1	2
4	sv14183	0	422530	1	2
4	sv14184	0	422545	1	2
4	sv14185	0	422574	1	2
4	sv14186	0	422580	1	2
4	sv14187	0	422595	1	2
4	sv14188	0	422647	1	2
4	sv14189	0	422672	1	2
4	sv14190	0	422729	1	2
4	sv14191	0	422737	1	2
4	sv14192	0	422794	1	2
4	sv14193	0	423046	1	2
4	sv14194	0	423061	1	2
4	sv14195	0	423118	1	2
4	sv14196	0	423202	1	2
4	sv14197	0	423322	1	2
4	sv14198	0	423383	1	2
4	sv14199	0	423385	1	2
4	sv14200	0	423424	1	2
4	sv14201	0	423430	1	2
4	sv14202	0	423515	1	2
4	sv14203	0	423595	1	2
4	sv14204	0	423680	1	2
4	sv14205	0	423759	1	2
4	sv14206	0	423847	1	2
4	sv14207	0	423869	1	2
4	sv14208	0	423908	1	2
4	sv14209	0	423912	1	2
4	sv14210	0	424011	1	2
4	sv14211	0	424075	1	2
4	sv14212	0	424129	1	2
4	sv14213	0	424131	1	2
4	sv14214	0	424167	1	2
4	sv14215	0	424226	1	2
4	sv14216	0	424325	1	2
4	sv14217	0	424517	1	2
4	sv14218	0	424611	1	2
4	sv14219	0	425036	1	2
4	sv14220	0	425098	1	2
4	sv14221	0	425852	1	2
4	sv14222	0	425858	1	2
4	sv14223	0	425910	1	2
4	sv14224	0	425975	1	2
4	sv14225	0	426362	1	2
4	sv14226	0	426545	1	2
4	sv14227	0	426788	1	2
4	sv14228	0	426951	1	2
4	sv14229	0	427072	1	2
4	sv14230	0	427169	1	2
4	sv14231	0	427322	1	2
4	sv14232	0	427502	1	2
4	sv14233	0	427996	1	2
4	sv14234	0	428020	1	2
4	sv14235	0	428383	1	2
4	sv14236	0	428558	1	2
4	sv14237	0	428676	1	2
4	sv14238	0	428706	1	2
4	sv14239	0	428725	1	2
4	sv14240	0	428786	1	2
4	sv14241	0	428851	1	2
4	sv14242	0	428861	1	2
4	sv14243	0	428899	1	2
4	sv14244	0	428900	1	2
4	sv14245	0	428925	1	2
4	sv14246	0	428969	1	2
4	sv14247	0	428983	1	2
4	sv14248	0	429057	1	2
4	sv14249	0	429337	1	2
4	sv14250	0	429579	1	2
4	sv14251	0	429695	1	2
4	sv14252	0	430170	1	2
4	sv14253	0	430281	1	2
4	sv14254	0	430309	1	2
4	sv14255	0	430599	1	2
4	sv14256	0	430665	1	2
4	sv14257	0	430932	1	2
4	sv14258	0	430933	1	2
4	sv14259	0	431733	1	2
4	sv14260	0	431756	1	2
4	sv14261	0	431930	1	2
4	sv14262	0	431960	1	2
4	sv14263	0	431977	1	2
4	sv14264	0	432463	1	2
4	sv14265	0	432606	1	2
4	sv14266	0	432803	1	2
4	sv14267	0	432926	1	2
4	sv14268	0	432992	1	2
4	sv14269	0	433055	1	2
4	sv14270	0	433063	1	2
4	sv14271	0	433099	1	2
4	sv14272	0	433121	1	2
4	sv14273	0	433160	1	2
4	sv14274	0	433175	1	2
4	sv14275	0	433233	1	2
4	sv14276	0	433257	1	2
4	sv14277	0	433297	1	2
4	sv14278	0	433338	1	2
4	sv14279	0	433434	1	2
4	sv14280	0	433470	1	2
4	sv14281	0	433489	1	2
4	sv14282	0	433703	1	2
4	sv14283	0	433742	1	2
4	sv14284	0	433889	1	2
4	sv14285	0	434021	1	2
4	sv14286	0	437881	1	2
4	sv14287	0	437890	1	2
4	sv14288	0	437894	1	2
4	sv14289	0	438009	1	2
4	sv14290	0	438319	1	2
4	sv14291	0	438682	1	2
4	sv14292	0	438856	1	2
4	sv14293	0	438868	1	2
4	sv14294	0	439063	1	2
4	sv14295	0	439479	1	2
4	sv14296	0	439519	1	2
4	sv14297	0	439588	1	2
4	sv14298	0	439746	1	2
4	sv14299	0	439768	1	2
4	sv14300	0	439851	1	2
4	sv14301	0	440001	1	2
4	sv14302	0	440205	1	2
4	sv14303	0	440496	1	2
4	sv14304	0	440556	1	2
4	sv14305	0	440838	1	2
4	sv14306	0	440889	1	2
4	sv14307	0	440913	1	2
4	sv14308	0	440916	1	2
4	sv14309	0	441071	1	2
4	sv14310	0	441228	1	2
4	sv14311	0	441238	1	2
4	sv14312	0	441348	1	2
4	sv14313	0	441465	1	2
4	sv14314	0	441647	1	2
4	sv14315	0	441707	1	2
4	sv14316	0	441721	1	2
4	sv14317	0	441738	1	2
4	sv14318	0	441788	1	2
4	sv14319	0	441837	1	2
4	sv14320	0	441971	1	2
4	sv14321	0	442273	1	2
4	sv14322	0	442320	1	2
4	sv14323	0	442638	1	2
4	sv14324	0	442782	1	2
4	sv14325	0	442788	1	2
4	sv14326	0	442843	1	2
4	sv14327	0	443281	1	2
4	sv14328	0	443292	1	2
4	sv14329	0	443491	1	2
4	sv14330	0	443606	1	2
4	sv14331	0	443630	1	2
4	sv14332	0	443658	1	2
4	sv14333	0	443666	1	2
4	sv14334	0	443766	1	2
4	sv14335	0	443799	1	2
4	sv14336	0	444063	1	2
4	sv14337	0	444672	1	2
4	sv14338	0	445208	1	2
4	sv14339	0	445285	1	2
4	sv14340	0	445420	1	2
4	sv14341	0	445443	1	2
4	sv14342	0	445472	1	2
4	sv14343	0	445522	1	2
4	sv14344	0	446016	1	2
4	sv14345	0	446126	1	2
4	sv14346	0	446188	1	2
4	sv14347	0	446421	1	2
4	sv14348	0	446498	1	2
4	sv14349	0	446573	1	2
4	sv14350	0	446581	1	2
4	sv14351	0	446658	1	2
4	sv14352	0	446662	1	2
4	sv14353	0	446812	1	2
4	sv14354	0	446850	1	2
4	sv14355	0	446874	1	2
4	sv14356	0	446913	1	2
4	sv14357	0	447337	1	2
4	sv14358	0	447589	1	2
4	sv14359	0	448045	1	2
4	sv14360	0	448177	1	2
4	sv14361	0	448388	1	2
4	sv14362	0	448634	1	2
4	sv14363	0	449024	1	2
4	sv14364	0	449208	1	2
4	sv14365	0	449237	1	2
4	sv14366	0	449272	1	2
4	sv14367	0	449318	1	2
4	sv14368	0	449332	1	2
4	sv14369	0	449449	1	2
4	sv14370	0	449471	1	2
4	sv14371	0	449521	1	2
4	sv14372	0	449554	1	2
4	sv14373	0	449562	1	2
4	sv14374	0	449566	1	2
4	sv14375	0	449578	1	2
4	sv14376	0	449579	1	2
4	sv14377	0	449612	1	2
4	sv14378	0	449650	1	2
4	sv14379	0	449709	1	2
4	sv14380	0	449727	1	2
4	sv14381	0	449794	1	2
4	sv14382	0	449823	1	2
4	sv14383	0	449850	1	2
4	sv14384	0	450190	1	2
4	sv14385	0	450192	1	2
4	sv14386	0	450196	1	2
4	sv14387	0	450786	1	2
4	sv14388	0	450801	1	2
4	sv14389	0	450949	1	2
4	sv14390	0	451075	1	2
4	sv14391	0	451246	1	2
4	sv14392	0	451263	1	2
4	sv14393	0	451441	1	2
4	sv14394	0	451706	1	2
4	sv14395	0	451867	1	2
4	sv14396	0	452441	1	2
4	sv14397	0	452698	1	2
4	sv14398	0	452728	1	2
4	sv14399	0	452803	1	2
4	sv14400	0	453092	1	2
4	sv14401	0	453449	1	2
4	sv14402	0	453755	1	2
4	sv14403	0	453843	1	2
4	sv14404	0	453852	1	2
4	sv14405	0	453884	1	2
4	sv14406	0	453903	1	2
4	sv14407	0	454173	1	2
4	sv14408	0	454191	1	2
4	sv14409	0	454193	1	2
4	sv14410	0	454502	1	2
4	sv14411	0	454676	1	2
4	sv14412	0	454817	1	2
4	sv14413	0	454913	1	2
4	sv14414	0	455054	1	2
4	sv14415	0	455170	1	2
4	sv14416	0	455316	1	2
4	sv14417	0	455455	1	2
4	sv14418	0	455506	1	2
4	sv14419	0	455528	1	2
4	sv14420	0	455618	1	2
4	sv14421	0	455752	1	2
4	sv14422	0	456103	1	2
4	sv14423	0	456208	1	2
4	sv14424	0	456230	1	2
4	sv14425	0	456343	1	2
4	sv14426	0	456352	1	2
4	sv14427	0	456600	1	2
4	sv14428	0	456683	1	2
4	sv14429	0	456852	1	2
4	sv14430	0	457343	1	2
4	sv14431	0	457403	1	2
4	sv14432	0	457493	1	2
4	sv14433	0	457907	1	2
4	sv14434	0	458036	1	2
4	sv14435	0	458042	1	2
4	sv14436	0	458045	1	2
4	sv14437	0	458153	1	2
4	sv14438	0	458204	1	2
4	sv14439	0	458209	1	2
4	sv14440	0	458419	1	2
4	sv14441	0	458653	1	2
4	sv14442	0	458785	1	2
4	sv14443	0	458851	1	2
4	sv14444	0	459265	1	2
4	sv14445	0	459304	1	2
4	sv14446	0	459391	1	2
4	sv14447	0	459514	1	2
4	sv14448	0	459567	1	2
4	sv14449	0	459793	1	2
4	sv14450	0	459811	1	2
4	sv14451	0	459909	1	2
4	sv14452	0	460050	1	2
4	sv14453	0	460219	1	2
4	sv14454	0	460279	1	2
4	sv14455	0	460660	1	2
4	sv14456	0	460852	1	2
4	sv14457	0	460993	1	2
4	sv14458	0	461027	1	2
4	sv14459	0	461088	1	2
4	sv14460	0	461149	1	2
4	sv14461	0	461192	1	2
4	sv14462	0	461311	1	2
4	sv14463	0	461320	1	2
4	sv14464	0	461656	1	2
4	sv14465	0	461758	1	2
4	sv14466	0	462063	1	2
4	sv14467	0	462097	1	2
4	sv14468	0	462476	1	2
4	sv14469	0	462638	1	2
4	sv14470	0	462752	1	2
4	sv14471	0	462986	1	2
4	sv14472	0	463089	1	2
4	sv14473	0	463128	1	2
4	sv14474	0	463263	1	2
4	sv14475	0	463276	1	2
4	sv14476	0	463393	1	2
4	sv14477	0	463970	1	2
4	sv14478	0	464012	1	2
4	sv14479	0	464078	1	2
4	sv14480	0	464138	1	2
4	sv14481	0	464256	1	2
4	sv14482	0	464336	1	2
4	sv14483	0	464487	1	2
4	sv14484	0	464571	1	2
4	sv14485	0	464573	1	2
4	sv14486	0	465106	1	2
4	sv14487	0	465458	1	2
4	sv14488	0	465541	1	2
4	sv14489	0	465662	1	2
4	sv14490	0	465690	1	2
4	sv14491	0	465718	1	2
4	sv14492	0	465882	1	2
4	sv14493	0	466062	1	2
4	sv14494	0	466170	1	2
4	sv14495	0	466281	1	2
4	sv14496	0	466282	1	2
4	sv14497	0	466356	1	2
4	sv14498	0	466599	1	2
4	sv14499	0	466737	1	2
4	sv14500	0	466960	1	2
4	sv14501	0	467306	1	2
4	sv14502	0	467328	1	2
4	sv14503	0	467396	1	2
4	sv14504	0	467442	1	2
4	sv14505	0	467525	1	2
4	sv14506	0	467561	1	2
4	sv14507	0	467595	1	2
4	sv14508	0	467790	1	2
4	sv14509	0	467803	1	2
4	sv14510	0	468195	1	2
4	sv14511	0	468237	1	2
4	sv14512	0	469194	1	2
4	sv14513	0	469322	1	2
4	sv14514	0	469779	1	2
4	sv14515	0	470229	1	2
4	sv14516	0	470286	1	2
4	sv14517	0	470462	1	2
4	sv14518	0	470589	1	2
4	sv14519	0	470598	1	2
4	sv14520	0	470607	1	2
4	sv14521	0	470641	1	2
4	sv14522	0	470651	1	2
4	sv14523	0	470659	1	2
4	sv14524	0	470731	1	2
4	sv14525	0	470733	1	2
4	sv14526	0	470835	1	2
4	sv14527	0	470848	1	2
4	sv14528	0	471044	1	2
4	sv14529	0	471061	1	2
4	sv14530	0	471085	1	2
4	sv14531	0	471117	1	2
4	sv14532	0	471192	1	2
4	sv14533	0	471217	1	2
4	sv14534	0	471230	1	2
4	sv14535	0	471249	1	2
4	sv14536	0	471261	1	2
4	sv14537	0	471404	1	2
4	sv14538	0	471480	1	2
4	sv14539	0	471530	1	2
4	sv14540	0	471771	1	2
4	sv14541	0	471786	1	2
4	sv14542	0	471789	1	2
4	sv14543	0	472918	1	2
4	sv14544	0	473135	1	2
4	sv14545	0	473411	1	2
4	sv14546	0	473435	1	2
4	sv14547	0	473492	1	2
4	sv14548	0	473555	1	2
4	sv14549	0	473912	1	2
4	sv14550	0	474073	1	2
4	sv14551	0	474233	1	2
4	sv14552	0	474241	1	2
4	sv14553	0	474265	1	2
4	sv14554	0	474320	1	2
4	sv14555	0	474321	1	2
4	sv14556	0	474625	1	2
4	sv14557	0	474628	1	2
4	sv14558	0	474897	1	2
4	sv14559	0	474927	1	2
4	sv14560	0	475014	1	2
4	sv14561	0	475191	1	2
4	sv14562	0	475206	1	2
4	sv14563	0	475233	1	2
4	sv14564	0	475366	1	2
4	sv14565	0	475394	1	2
4	sv14566	0	475405	1	2
4	sv14567	0	475458	1	2
4	sv14568	0	475500	1	2
4	sv14569	0	475608	1	2
4	sv14570	0	475620	1	2
4	sv14571	0	475707	1	2
4	sv14572	0	475724	1	2
4	sv14573	0	475821	1	2
4	sv14574	0	475850	1	2
4	sv14575	0	476164	1	2
4	sv14576	0	476181	1	2
4	sv14577	0	476382	1	2
4	sv14578	0	476489	1	2
4	sv14579	0	476502	1	2
4	sv14580	0	476533	1	2
4	sv14581	0	476602	1	2
4	sv14582	0	476684	1	2
4	sv14583	0	476875	1	2
4	sv14584	0	476888	1	2
4	sv14585	0	477034	1	2
4	sv14586	0	477077	1	2
4	sv14587	0	477116	1	2
4	sv14588	0	477191	1	2
4	sv14589	0	477220	1	2
4	sv14590	0	477238	1	2
4	sv14591	0	477323	1	2
4	sv14592	0	477367	1	2
4	sv14593	0	477415	1	2
4	sv14594	0	477445	1	2
4	sv14595	0	477475	1	2
4	sv14596	0	477499	1	2
4	sv14597	0	477558	1	2
4	sv14598	0	477857	1	2
4	sv14599	0	477881	1	2
4	sv14600	0	477916	1	2
4	sv14601	0	477925	1	2
4	sv14602	0	477962	1	2
4	sv14603	0	478019	1	2
4	sv14604	0	478082	1	2
4	sv14605	0	478092	1	2
4	sv14606	0	478241	1	2
4	sv14607	0	478288	1	2
4	sv14608	0	478315	1	2
4	sv14609	0	478517	1	2
4	sv14610	0	478585	1	2
4	sv14611	0	478660	1	2
4	sv14612	0	478690	1	2
4	sv14613	0	478801	1	2
4	sv14614	0	478808	1	2
4	sv14615	0	478942	1	2
4	sv14616	0	478977	1	2
4	sv14617	0	479106	1	2
4	sv14618	0	479557	1	2
4	sv14619	0	479694	1	2
4	sv14620	0	479796	1	2
4	sv14621	0	479946	1	2
4	sv14622	0	480076	1	2
4	sv14623	0	480096	1	2
4	sv14624	0	480135	1	2
4	sv14625	0	480222	1	2
4	sv14626	0	480231	1	2
4	sv14627	0	480334	1	2
4	sv14628	0	480345	1	2
4	sv14629	0	480465	1	2
4	sv14630	0	480590	1	2
4	sv14631	0	480624	1	2
4	sv14632	0	480726	1	2
4	sv14633	0	480818	1	2
4	sv14634	0	480846	1	2
4	sv14635	0	480860	1	2
4	sv14636	0	480887	1	2
4	sv14637	0	480895	1	2
4	sv14638	0	480972	1	2
4	sv14639	0	481399	1	2
4	sv14640	0	481400	1	2
4	sv14641	0	481806	1	2
4	sv14642	0	481950	1	2
4	sv14643	0	482050	1	2
4	sv14644	0	482148	1	2
4	sv14645	0	482388	1	2
4	sv14646	0	482653	1	2
4	sv14647	0	482672	1	2
4	sv14648	0	482809	1	2
4	sv14649	0	482969	1	2
4	sv14650	0	482988	1	2
4	sv14651	0	482997	1	2
4	sv14652	0	483119	1	2
4	sv14653	0	483136	1	2
4	sv14654	0	483162	1	2
4	sv14655	0	483171	1	2
4	sv14656	0	483420	1	2
4	sv14657	0	483467	1	2
4	sv14658	0	483501	1	2
4	sv14659	0	483545	1	2
4	sv14660	0	483566	1	2
4	sv14661	0	483717	1	2
4	sv14662	0	483735	1	2
4	sv14663	0	483738	1	2
4	sv14664	0	483836	1	2
4	sv14665	0	484026	1	2
4	sv14666	0	484050	1	2
4	sv14667	0	484164	1	2
4	sv14668	0	484184	1	2
4	sv14669	0	484429	1	2
4	sv14670	0	484499	1	2
4	sv14671	0	484657	1	2
4	sv14672	0	484658	1	2
4	sv14673	0	484952	1	2
4	sv14674	0	484955	1	2
4	sv14675	0	484964	1	2
4	sv14676	0	484994	1	2
4	sv14677	0	485105	1	2
4	sv14678	0	485379	1	2
4	sv14679	0	485434	1	2
4	sv14680	0	485454	1	2
4	sv14681	0	485672	1	2
4	sv14682	0	486009	1	2
4	sv14683	0	486064	1	2
4	sv14684	0	486079	1	2
4	sv14685	0	486507	1	2
4	sv14686	0	486539	1	2
4	sv14687	0	487532	1	2
4	sv14688	0	487826	1	2
4	sv14689	0	487844	1	2
4	sv14690	0	488021	1	2
4	sv14691	0	488054	1	2
4	sv14692	0	488069	1	2
4	sv14693	0	488205	1	2
4	sv14694	0	488489	1	2
4	sv14695	0	488536	1	2
4	sv14696	0	488878	1	2
4	sv14697	0	488892	1	2
4	sv14698	0	488906	1	2
4	sv14699	0	489061	1	2
4	sv14700	0	489193	1	2
4	sv14701	0	489254	1	2
4	sv14702	0	489296	1	2
4	sv14703	0	489353	1	2
4	sv14704	0	489433	1	2
4	sv14705	0	489450	1	2
4	sv14706	0	489452	1	2
4	sv14707	0	489543	1	2
4	sv14708	0	489556	1	2
4	sv14709	0	490530	1	2
4	sv14710	0	491198	1	2
4	sv14711	0	491262	1	2
4	sv14712	0	491272	1	2
4	sv14713	0	491450	1	2
4	sv14714	0	491656	1	2
4	sv14715	0	491790	1	2
4	sv14716	0	492120	1	2
4	sv14717	0	492686	1	2
4	sv14718	0	492702	1	2
4	sv14719	0	493558	1	2
4	sv14720	0	493876	1	2
4	sv14721	0	495107	1	2
4	sv14722	0	495303	1	2
4	sv14723	0	495483	1	2
4	sv14724	0	495642	1	2
4	sv14725	0	495757	1	2
4	sv14726	0	496104	1	2
4	sv14727	0	496558	1	2
4	sv14728	0	497067	1	2
4	sv14729	0	497300	1	2
4	sv14730	0	497463	1	2
4	sv14731	0	497525	1	2
4	sv14732	0	497529	1	2
4	sv14733	0	497940	1	2
4	sv14734	0	498016	1	2
4	sv14735	0	498138	1	2
4	sv14736	0	498490	1	2
4	sv14737	0	498744	1	2
4	sv14738	0	498945	1	2
4	sv14739	0	499014	1	2
4	sv14740	0	499110	1	2
4	sv14741	0	499324	1	2
4	sv14742	0	499648	1	2
4	sv14743	0	499794	1	2
4	sv14744	0	499860	1	2
4	sv14745	0	500594	1	2
4	sv14746	0	500604	1	2
4	sv14747	0	501226	1	2
4	sv14748	0	501348	1	2
4	sv14749	0	501469	1	2
4	sv14750	0	501514	1	2
4	sv14751	0	501531	1	2
4	sv14752	0	501608	1	2
4	sv14753	0	501633	1	2
4	sv14754	0	501671	1	2
4	sv14755	0	501917	1	2
4	sv14756	0	502097	1	2
4	sv14757	0	502245	1	2
4	sv14758	0	502277	1	2
4	sv14759	0	502662	1	2
4	sv14760	0	502758	1	2
4	sv14761	0	502877	1	2
4	sv14762	0	502920	1	2
4	sv14763	0	503212	1	2
4	sv14764	0	503249	1	2
4	sv14765	0	503375	1	2
4	sv14766	0	503628	1	2
4	sv14767	0	503688	1	2
4	sv14768	0	503809	1	2
4	sv14769	0	503917	1	2
4	sv14770	0	504046	1	2
4	sv14771	0	504071	1	2
4	sv14772	0	504159	1	2
4	sv14773	0	504183	1	2
4	sv14774	0	504204	1	2
4	sv14775	0	504419	1	2
4	sv14776	0	504540	1	2
4	sv14777	0	504609	1	2
4	sv14778	0	504780	1	2
4	sv14779	0	504869	1	2
4	sv14780	0	504990	1	2
4	sv14781	0	505041	1	2
4	sv14782	0	505185	1	2
4	sv14783	0	505274	1	2
4	sv14784	0	505399	1	2
4	sv14785	0	505429	1	2
4	sv14786	0	505466	1	2
4	sv14787	0	505504	1	2
4	sv14788	0	505548	1	2
4	sv14789	0	505555	1	2
4	sv14790	0	505577	1	2
4	sv14791	0	505656	1	2
4	sv14792	0	505795	1	2
4	sv14793	0	505808	1	2
4	sv14794	0	505821	1	2
4	sv14795	0	505842	1	2
4	sv14796	0	505847	1	2
4	sv14797	0	505864	1	2
4	sv14798	0	505947	1	2
4	sv14799	0	506042	1	2
4	sv14800	0	506222	1	2
4	sv14801	0	506283	1	2
4	sv14802	0	506476	1	2
4	sv14803	0	506865	1	2
4	sv14804	0	506991	1	2
4	sv14805	0	506998	1	2
4	sv14806	0	507040	1	2
4	sv14807	0	507130	1	2
4	sv14808	0	507180	1	2
4	sv14809	0	507490	1	2
4	sv14810	0	507535	1	2
4	sv14811	0	507578	1	2
4	sv14812	0	507609	1	2
4	sv14813	0	507634	1	2
4	sv14814	0	507718	1	2
4	sv14815	0	507721	1	2
4	sv14816	0	507747	1	2
4	sv14817	0	508803	1	2
4	sv14818	0	508845	1	2
4	sv14819	0	509488	1	2
4	sv14820	0	509559	1	2
4	sv14821	0	509676	1	2
4	sv14822	0	509797	1	2
4	sv14823	0	509821	1	2
4	sv14824	0	510079	1	2
4	sv14825	0	510085	1	2
4	sv14826	0	510199	1	2
4	sv14827	0	510253	1	2
4	sv14828	0	510649	1	2
4	sv14829	0	511121	1	2
4	sv14830	0	511129	1	2
4	sv14831	0	511375	1	2
4	sv14832	0	511385	1	2
4	sv14833	0	511483	1	2
4	sv14834	0	511492	1	2
4	sv14835	0	511815	1	2
4	sv14836	0	512368	1	2
4	sv14837	0	512455	1	2
4	sv14838	0	512484	1	2
4	sv14839	0	512535	1	2
4	sv14840	0	512542	1	2
4	sv14841	0	512603	1	2
4	sv14842	0	512625	1	2
4	sv14843	0	512664	1	2
4	sv14844	0	512707	1	2
4	sv14845	0	512720	1	2
4	sv14846	0	512728	1	2
4	sv14847	0	520188	1	2
4	sv14848	0	520313	1	2
4	sv14849	0	520956	1	2
4	sv14850	0	521349	1	2
4	sv14851	0	521406	1	2
4	sv14852	0	521409	1	2
4	sv14853	0	521427	1	2
4	sv14854	0	521481	1	2
4	sv14855	0	521536	1	2
4	sv14856	0	521623	1	2
4	sv14857	0	521630	1	2
4	sv14858	0	521639	1	2
4	sv14859	0	521666	1	2
4	sv14860	0	521753	1	2
4	sv14861	0	521776	1	2
4	sv14862	0	521777	1	2
4	sv14863	0	521976	1	2
4	sv14864	0	522274	1	2
4	sv14865	0	522328	1	2
4	sv14866	0	522598	1	2
4	sv14867	0	522610	1	2
4	sv14868	0	522793	1	2
4	sv14869	0	526549	1	2
4	sv14870	0	538470	1	2
4	sv14871	0	538516	1	2
4	sv14872	0	538561	1	2
4	sv14873	0	538587	1	2
4	sv14874	0	538660	1	2
4	sv14875	0	538707	1	2
4	sv14876	0	538829	1	2
4	sv14877	0	538864	1	2
4	sv14878	0	538990	1	2
4	sv14879	0	539068	1	2
4	sv14880	0	539097	1	2
4	sv14881	0	539123	1	2
4	sv14882	0	539136	1	2
4	sv14883	0	539195	1	2
4	sv14884	0	539207	1	2
4	sv14885	0	539468	1	2
4	sv14886	0	539475	1	2
4	sv14887	0	539648	1	2
4	sv14888	0	539667	1	2
4	sv14889	0	540063	1	2
4	sv14890	0	540228	1	2
4	sv14891	0	540249	1	2
4	sv14892	0	540263	1	2
4	sv14893	0	540280	1	2
4	sv14894	0	540452	1	2
4	sv14895	0	540514	1	2
4	sv14896	0	540540	1	2
4	sv14897	0	540599	1	2
4	sv14898	0	540969	1	2
4	sv14899	0	540984	1	2
4	sv14900	0	541003	1	2
4	sv14901	0	541053	1	2
4	sv14902	0	541072	1	2
4	sv14903	0	541135	1	2
4	sv14904	0	541154	1	2
4	sv14905	0	541214	1	2
4	sv14906	0	541248	1	2
4	sv14907	0	541267	1	2
4	sv14908	0	541275	1	2
4	sv14909	0	541324	1	2
4	sv14910	0	541415	1	2
4	sv14911	0	541548	1	2
4	sv14912	0	541727	1	2
4	sv14913	0	541810	1	2
4	sv14914	0	541830	1	2
4	sv14915	0	541850	1	2
4	sv14916	0	541854	1	2
4	sv14917	0	541868	1	2
4	sv14918	0	541994	1	2
4	sv14919	0	542041	1	2
4	sv14920	0	542066	1	2
4	sv14921	0	542116	1	2
4	sv14922	0	542141	1	2
4	sv14923	0	542146	1	2
4	sv14924	0	542170	1	2
4	sv14925	0	542225	1	2
4	sv14926	0	542289	1	2
4	sv14927	0	542914	1	2
4	sv14928	0	542950	1	2
4	sv14929	0	543049	1	2
4	sv14930	0	543598	1	2
4	sv14931	0	543872	1	2
4	sv14932	0	543883	1	2
4	sv14933	0	544280	1	2
4	sv14934	0	544345	1	2
4	sv14935	0	544372	1	2
4	sv14936	0	544593	1	2
4	sv14937	0	544641	1	2
4	sv14938	0	545047	1	2
4	sv14939	0	545137	1	2
4	sv14940	0	545171	1	2
4	sv14941	0	545216	1	2
4	sv14942	0	545219	1	2
4	sv14943	0	545314	1	2
4	sv14944	0	545325	1	2
4	sv14945	0	545374	1	2
4	sv14946	0	545379	1	2
4	sv14947	0	545400	1	2
4	sv14948	0	545483	1	2
4	sv14949	0	545487	1	2
4	sv14950	0	545729	1	2
4	sv14951	0	546036	1	2
4	sv14952	0	546108	1	2
4	sv14953	0	546394	1	2
4	sv14954	0	546427	1	2
4	sv14955	0	546618	1	2
4	sv14956	0	547031	1	2
4	sv14957	0	547073	1	2
4	sv14958	0	547241	1	2
4	sv14959	0	547556	1	2
4	sv14960	0	547792	1	2
4	sv14961	0	547830	1	2
4	sv14962	0	547875	1	2
4	sv14963	0	547876	1	2
4	sv14964	0	547902	1	2
4	sv14965	0	547904	1	2
4	sv14966	0	548321	1	2
4	sv14967	0	548356	1	2
4	sv14968	0	548658	1	2
4	sv14969	0	548809	1	2
4	sv14970	0	548909	1	2
4	sv14971	0	548950	1	2
4	sv14972	0	549023	1	2
4	sv14973	0	549071	1	2
4	sv14974	0	549617	1	2
4	sv14975	0	549752	1	2
4	sv14976	0	549856	1	2
4	sv14977	0	550022	1	2
4	sv14978	0	550054	1	2
4	sv14979	0	550157	1	2
4	sv14980	0	550499	1	2
4	sv14981	0	550660	1	2
4	sv14982	0	550672	1	2
4	sv14983	0	550699	1	2
4	sv14984	0	550727	1	2
4	sv14985	0	550889	1	2
4	sv14986	0	550893	1	2
4	sv14987	0	551003	1	2
4	sv14988	0	551004	1	2
4	sv14989	0	551018	1	2
4	sv14990	0	551063	1	2
4	sv14991	0	551101	1	2
4	sv14992	0	551214	1	2
4	sv14993	0	551279	1	2
4	sv14994	0	551284	1	2
4	sv14995	0	551290	1	2
4	sv14996	0	551387	1	2
4	sv14997	0	551436	1	2
4	sv14998	0	551582	1	2
4	sv14999	0	551587	1	2
4	sv15000	0	551743	1	2
4	sv15001	0	551764	1	2
4	sv15002	0	551775	1	2
4	sv15003	0	551843	1	2
4	sv15004	0	552102	1	2
4	sv15005	0	552354	1	2
4	sv15006	0	552762	1	2
4	sv15007	0	552763	1	2
4	sv15008	0	552943	1	2
4	sv15009	0	553031	1	2
4	sv15010	0	553033	1	2
4	sv15011	0	553189	1	2
4	sv15012	0	553204	1	2
4	sv15013	0	553497	1	2
4	sv15014	0	553575	1	2
4	sv15015	0	553583	1	2
4	sv15016	0	553591	1	2
4	sv15017	0	553624	1	2
4	sv15018	0	553651	1	2
4	sv15019	0	553670	1	2
4	sv15020	0	553817	1	2
4	sv15021	0	553867	1	2
4	sv15022	0	553868	1	2
4	sv15023	0	553883	1	2
4	sv15024	0	553976	1	2
4	sv15025	0	554102	1	2
4	sv15026	0	554114	1	2
4	sv15027	0	554794	1	2
4	sv15028	0	554837	1	2
4	sv15029	0	554961	1	2
4	sv15030	0	554971	1	2
4	sv15031	0	555051	1	2
4	sv15032	0	555160	1	2
4	sv15033	0	555214	1	2
4	sv15034	0	555283	1	2
4	sv15035	0	555327	1	2
4	sv15036	0	555346	1	2
4	sv15037	0	555349	1	2
4	sv15038	0	555362	1	2
4	sv15039	0	555365	1	2
4	sv15040	0	555379	1	2
4	sv15041	0	555381	1	2
4	sv15042	0	555425	1	2
4	sv15043	0	555524	1	2
4	sv15044	0	555588	1	2
4	sv15045	0	555957	1	2
4	sv15046	0	556248	1	2
4	sv15047	0	556545	1	2
4	sv15048	0	556732	1	2
4	sv15049	0	556859	1	2
4	sv15050	0	556996	1	2
4	sv15051	0	557109	1	2
4	sv15052	0	557113	1	2
4	sv15053	0	557161	1	2
4	sv15054	0	557242	1	2
4	sv15055	0	557710	1	2
4	sv15056	0	557749	1	2
4	sv15057	0	557899	1	2
4	sv15058	0	557923	1	2
4	sv15059	0	558249	1	2
4	sv15060	0	558325	1	2
4	sv15061	0	559236	1	2
4	sv15062	0	559461	1	2
4	sv15063	0	559897	1	2
4	sv15064	0	559935	1	2
4	sv15065	0	560449	1	2
4	sv15066	0	560536	1	2
4	sv15067	0	560715	1	2
4	sv15068	0	561239	1	2
4	sv15069	0	561251	1	2
4	sv15070	0	561566	1	2
4	sv15071	0	561926	1	2
4	sv15072	0	562103	1	2
4	sv15073	0	562925	1	2
4	sv15074	0	563080	1	2
4	sv15075	0	563188	1	2
4	sv15076	0	563209	1	2
4	sv15077	0	563790	1	2
4	sv15078	0	564360	1	2
4	sv15079	0	564875	1	2
4	sv15080	0	565150	1	2
4	sv15081	0	565245	1	2
4	sv15082	0	565254	1	2
4	sv15083	0	565317	1	2
4	sv15084	0	565322	1	2
4	sv15085	0	565468	1	2
4	sv15086	0	565512	1	2
4	sv15087	0	565705	1	2
4	sv15088	0	565806	1	2
4	sv15089	0	565883	1	2
4	sv15090	0	565899	1	2
4	sv15091	0	566007	1	2
4	sv15092	0	566055	1	2
4	sv15093	0	566074	1	2
4	sv15094	0	566376	1	2
4	sv15095	0	566483	1	2
4	sv15096	0	566637	1	2
4	sv15097	0	566726	1	2
4	sv15098	0	566734	1	2
4	sv15099	0	566736	1	2
4	sv15100	0	567129	1	2
4	sv15101	0	567144	1	2
4	sv15102	0	567321	1	2
4	sv15103	0	567364	1	2
4	sv15104	0	567474	1	2
4	sv15105	0	567805	1	2
4	sv15106	0	567972	1	2
4	sv15107	0	568017	1	2
4	sv15108	0	568062	1	2
4	sv15109	0	568116	1	2
4	sv15110	0	568528	1	2
4	sv15111	0	568569	1	2
4	sv15112	0	568871	1	2
4	sv15113	0	569056	1	2
4	sv15114	0	569059	1	2
4	sv15115	0	569081	1	2
4	sv15116	0	569301	1	2
4	sv15117	0	569762	1	2
4	sv15118	0	569875	1	2
4	sv15119	0	570044	1	2
4	sv15120	0	570106	1	2
4	sv15121	0	570139	1	2
4	sv15122	0	570236	1	2
4	sv15123	0	570290	1	2
4	sv15124	0	570480	1	2
4	sv15125	0	570631	1	2
4	sv15126	0	570860	1	2
4	sv15127	0	570926	1	2
4	sv15128	0	571075	1	2
4	sv15129	0	571144	1	2
4	sv15130	0	571221	1	2
4	sv15131	0	571372	1	2
4	sv15132	0	571452	1	2
4	sv15133	0	571473	1	2
4	sv15134	0	571569	1	2
4	sv15135	0	571718	1	2
4	sv15136	0	571737	1	2
4	sv15137	0	571806	1	2
4	sv15138	0	572100	1	2
4	sv15139	0	572145	1	2
4	sv15140	0	572183	1	2
4	sv15141	0	572184	1	2
4	sv15142	0	572190	1	2
4	sv15143	0	572208	1	2
4	sv15144	0	572492	1	2
4	sv15145	0	572610	1	2
4	sv15146	0	572797	1	2
4	sv15147	0	572800	1	2
4	sv15148	0	572826	1	2
4	sv15149	0	572934	1	2
4	sv15150	0	573174	1	2
4	sv15151	0	573177	1	2
4	sv15152	0	573409	1	2
4	sv15153	0	573672	1	2
4	sv15154	0	573702	1	2
4	sv15155	0	573826	1	2
4	sv15156	0	573980	1	2
4	sv15157	0	573991	1	2
4	sv15158	0	573993	1	2
4	sv15159	0	574023	1	2
4	sv15160	0	574092	1	2
4	sv15161	0	574445	1	2
4	sv15162	0	574619	1	2
4	sv15163	0	574804	1	2
4	sv15164	0	574907	1	2
4	sv15165	0	574934	1	2
4	sv15166	0	574968	1	2
4	sv15167	0	574989	1	2
4	sv15168	0	575000	1	2
4	sv15169	0	575378	1	2
4	sv15170	0	575468	1	2
4	sv15171	0	575591	1	2
4	sv15172	0	575774	1	2
4	sv15173	0	575873	1	2
4	sv15174	0	575927	1	2
4	sv15175	0	575938	1	2
4	sv15176	0	575960	1	2
4	sv15177	0	576044	1	2
4	sv15178	0	576149	1	2
4	sv15179	0	576249	1	2
4	sv15180	0	576258	1	2
4	sv15181	0	576295	1	2
4	sv15182	0	576298	1	2
4	sv15183	0	576308	1	2
4	sv15184	0	576472	1	2
4	sv15185	0	576497	1	2
4	sv15186	0	576503	1	2
4	sv15187	0	576524	1	2
4	sv15188	0	576577	1	2
4	sv15189	0	576626	1	2
4	sv15190	0	576635	1	2
4	sv15191	0	576698	1	2
4	sv15192	0	576707	1	2
4	sv15193	0	576713	1	2
4	sv15194	0	576905	1	2
4	sv15195	0	576953	1	2
4	sv15196	0	577298	1	2
4	sv15197	0	577436	1	2
4	sv15198	0	577472	1	2
4	sv15199	0	577574	1	2
4	sv15200	0	577658	1	2
4	sv15201	0	577670	1	2
4	sv15202	0	577751	1	2
4	sv15203	0	577799	1	2
4	sv15204	0	577850	1	2
4	sv15205	0	577862	1	2
4	sv15206	0	577934	1	2
4	sv15207	0	578057	1	2
4	sv15208	0	578099	1	2
4	sv15209	0	578158	1	2
4	sv15210	0	578168	1	2
4	sv15211	0	578379	1	2
4	sv15212	0	578506	1	2
4	sv15213	0	578512	1	2
4	sv15214	0	578566	1	2
4	sv15215	0	578638	1	2
4	sv15216	0	578643	1	2
4	sv15217	0	578647	1	2
4	sv15218	0	578649	1	2
4	sv15219	0	578722	1	2
4	sv15220	0	578728	1	2
4	sv15221	0	578841	1	2
4	sv15222	0	578941	1	2
4	sv15223	0	579070	1	2
4	sv15224	0	579199	1	2
4	sv15225	0	579222	1	2
4	sv15226	0	579249	1	2
4	sv15227	0	579494	1	2
4	sv15228	0	579531	1	2
4	sv15229	0	579575	1	2
4	sv15230	0	579755	1	2
4	sv15231	0	579762	1	2
4	sv15232	0	579764	1	2
4	sv15233	0	579809	1	2
4	sv15234	0	579813	1	2
4	sv15235	0	579879	1	2
4	sv15236	0	579940	1	2
4	sv15237	0	580006	1	2
4	sv15238	0	580119	1	2
4	sv15239	0	580191	1	2
4	sv15240	0	580230	1	2
4	sv15241	0	580374	1	2
4	sv15242	0	580561	1	2
4	sv15243	0	580820	1	2
4	sv15244	0	580899	1	2
4	sv15245	0	580972	1	2
4	sv15246	0	581004	1	2
4	sv15247	0	581058	1	2
4	sv15248	0	581091	1	2
4	sv15249	0	581181	1	2
4	sv15250	0	581193	1	2
4	sv15251	0	581218	1	2
4	sv15252	0	581286	1	2
4	sv15253	0	581388	1	2
4	sv15254	0	581521	1	2
4	sv15255	0	581541	1	2
4	sv15256	0	582052	1	2
4	sv15257	0	582090	1	2
4	sv15258	0	582112	1	2
4	sv15259	0	582132	1	2
4	sv15260	0	582144	1	2
4	sv15261	0	582200	1	2
4	sv15262	0	582217	1	2
4	sv15263	0	582238	1	2
4	sv15264	0	582284	1	2
4	sv15265	0	582466	1	2
4	sv15266	0	582525	1	2
4	sv15267	0	582555	1	2
4	sv15268	0	582605	1	2
4	sv15269	0	582739	1	2
4	sv15270	0	583013	1	2
4	sv15271	0	583094	1	2
4	sv15272	0	583433	1	2
4	sv15273	0	583591	1	2
4	sv15274	0	583733	1	2
4	sv15275	0	583765	1	2
4	sv15276	0	583767	1	2
4	sv15277	0	583846	1	2
4	sv15278	0	583925	1	2
4	sv15279	0	583943	1	2
4	sv15280	0	583982	1	2
4	sv15281	0	584012	1	2
4	sv15282	0	584134	1	2
4	sv15283	0	584255	1	2
4	sv15284	0	584423	1	2
4	sv15285	0	584447	1	2
4	sv15286	0	584486	1	2
4	sv15287	0	584515	1	2
4	sv15288	0	584819	1	2
4	sv15289	0	584913	1	2
4	sv15290	0	585317	1	2
4	sv15291	0	585358	1	2
4	sv15292	0	585389	1	2
4	sv15293	0	585467	1	2
4	sv15294	0	585476	1	2
4	sv15295	0	585554	1	2
4	sv15296	0	585820	1	2
4	sv15297	0	585872	1	2
4	sv15298	0	586061	1	2
4	sv15299	0	586264	1	2
4	sv15300	0	586326	1	2
4	sv15301	0	586361	1	2
4	sv15302	0	586457	1	2
4	sv15303	0	586700	1	2
4	sv15304	0	586725	1	2
4	sv15305	0	586742	1	2
4	sv15306	0	586820	1	2
4	sv15307	0	586838	1	2
4	sv15308	0	587113	1	2
4	sv15309	0	587237	1	2
4	sv15310	0	587347	1	2
4	sv15311	0	587764	1	2
4	sv15312	0	587932	1	2
4	sv15313	0	588140	1	2
4	sv15314	0	588182	1	2
4	sv15315	0	588231	1	2
4	sv15316	0	588263	1	2
4	sv15317	0	588381	1	2
4	sv15318	0	588386	1	2
4	sv15319	0	588450	1	2
4	sv15320	0	588465	1	2
4	sv15321	0	588509	1	2
4	sv15322	0	588560	1	2
4	sv15323	0	588583	1	2
4	sv15324	0	588705	1	2
4	sv15325	0	588711	1	2
4	sv15326	0	588742	1	2
4	sv15327	0	589025	1	2
4	sv15328	0	589061	1	2
4	sv15329	0	589136	1	2
4	sv15330	0	589421	1	2
4	sv15331	0	589449	1	2
4	sv15332	0	589456	1	2
4	sv15333	0	589460	1	2
4	sv15334	0	589498	1	2
4	sv15335	0	589510	1	2
4	sv15336	0	589613	1	2
4	sv15337	0	589699	1	2
4	sv15338	0	590018	1	2
4	sv15339	0	590019	1	2
4	sv15340	0	590058	1	2
4	sv15341	0	590081	1	2
4	sv15342	0	590175	1	2
4	sv15343	0	590261	1	2
4	sv15344	0	590262	1	2
4	sv15345	0	590352	1	2
4	sv15346	0	590403	1	2
4	sv15347	0	590540	1	2
4	sv15348	0	590603	1	2
4	sv15349	0	590868	1	2
4	sv15350	0	590870	1	2
4	sv15351	0	590885	1	2
4	sv15352	0	590898	1	2
4	sv15353	0	591077	1	2
4	sv15354	0	591092	1	2
4	sv15355	0	591129	1	2
4	sv15356	0	591187	1	2
4	sv15357	0	591382	1	2
4	sv15358	0	591830	1	2
4	sv15359	0	591921	1	2
4	sv15360	0	591926	1	2
4	sv15361	0	592009	1	2
4	sv15362	0	592072	1	2
4	sv15363	0	592090	1	2
4	sv15364	0	592091	1	2
4	sv15365	0	592124	1	2
4	sv15366	0	592149	1	2
4	sv15367	0	592160	1	2
4	sv15368	0	592179	1	2
4	sv15369	0	592191	1	2
4	sv15370	0	592313	1	2
4	sv15371	0	592352	1	2
4	sv15372	0	592368	1	2
4	sv15373	0	592380	1	2
4	sv15374	0	592385	1	2
4	sv15375	0	592486	1	2
4	sv15376	0	592618	1	2
4	sv15377	0	592634	1	2
4	sv15378	0	592967	1	2
4	sv15379	0	593008	1	2
4	sv15380	0	593018	1	2
4	sv15381	0	593022	1	2
4	sv15382	0	593084	1	2
4	sv15383	0	593085	1	2
4	sv15384	0	593088	1	2
4	sv15385	0	593121	1	2
4	sv15386	0	593135	1	2
4	sv15387	0	593192	1	2
4	sv15388	0	593211	1	2
4	sv15389	0	593254	1	2
4	sv15390	0	593313	1	2
4	sv15391	0	593316	1	2
4	sv15392	0	593321	1	2
4	sv15393	0	593409	1	2
4	sv15394	0	593410	1	2
4	sv15395	0	593463	1	2
4	sv15396	0	593517	1	2
4	sv15397	0	593642	1	2
4	sv15398	0	593676	1	2
4	sv15399	0	593751	1	2
4	sv15400	0	593760	1	2
4	sv15401	0	593816	1	2
4	sv15402	0	594035	1	2
4	sv15403	0	594150	1	2
4	sv15404	0	594326	1	2
4	sv15405	0	594402	1	2
4	sv15406	0	594517	1	2
4	sv15407	0	594612	1	2
4	sv15408	0	594738	1	2
4	sv15409	0	594777	1	2
4	sv15410	0	594843	1	2
4	sv15411	0	594936	1	2
4	sv15412	0	594975	1	2
4	sv15413	0	595029	1	2
4	sv15414	0	595047	1	2
4	sv15415	0	595104	1	2
4	sv15416	0	595122	1	2
4	sv15417	0	595155	1	2
4	sv15418	0	595269	1	2
4	sv15419	0	595275	1	2
4	sv15420	0	595314	1	2
4	sv15421	0	595362	1	2
4	sv15422	0	595516	1	2
4	sv15423	0	595528	1	2
4	sv15424	0	595537	1	2
4	sv15425	0	595587	1	2
4	sv15426	0	595597	1	2
4	sv15427	0	595611	1	2
4	sv15428	0	595615	1	2
4	sv15429	0	595662	1	2
4	sv15430	0	595713	1	2
4	sv15431	0	595824	1	2
4	sv15432	0	596115	1	2
4	sv15433	0	596184	1	2
4	sv15434	0	596262	1	2
4	sv15435	0	596391	1	2
4	sv15436	0	596624	1	2
4	sv15437	0	596731	1	2
4	sv15438	0	596770	1	2
4	sv15439	0	596779	1	2
4	sv15440	0	596811	1	2
4	sv15441	0	596817	1	2
4	sv15442	0	596843	1	2
4	sv15443	0	596910	1	2
4	sv15444	0	596913	1	2
4	sv15445	0	596914	1	2
4	sv15446	0	596934	1	2
4	sv15447	0	596987	1	2
4	sv15448	0	597046	1	2
4	sv15449	0	597058	1	2
4	sv15450	0	597139	1	2
4	sv15451	0	597218	1	2
4	sv15452	0	597245	1	2
4	sv15453	0	597383	1	2
4	sv15454	0	597461	1	2
4	sv15455	0	597485	1	2
4	sv15456	0	597488	1	2
4	sv15457	0	597506	1	2
4	sv15458	0	597668	1	2
4	sv15459	0	597689	1	2
4	sv15460	0	597800	1	2
4	sv15461	0	597833	1	2
4	sv15462	0	598134	1	2
4	sv15463	0	598232	1	2
4	sv15464	0	598266	1	2
4	sv15465	0	598369	1	2
4	sv15466	0	598426	1	2
4	sv15467	0	598443	1	2
4	sv15468	0	598474	1	2
4	sv15469	0	598491	1	2
4	sv15470	0	598569	1	2
4	sv15471	0	598593	1	2
4	sv15472	0	598645	1	2
4	sv15473	0	598655	1	2
4	sv15474	0	598737	1	2
4	sv15475	0	598749	1	2
4	sv15476	0	598956	1	2
4	sv15477	0	599013	1	2
4	sv15478	0	599029	1	2
4	sv15479	0	599091	1	2
4	sv15480	0	599181	1	2
4	sv15481	0	599229	1	2
4	sv15482	0	599238	1	2
4	sv15483	0	599388	1	2
4	sv15484	0	599409	1	2
4	sv15485	0	599507	1	2
4	sv15486	0	599511	1	2
4	sv15487	0	599571	1	2
4	sv15488	0	599573	1	2
4	sv15489	0	599574	1	2
4	sv15490	0	599654	1	2
4	sv15491	0	599737	1	2
4	sv15492	0	599820	1	2
4	sv15493	0	599864	1	2
4	sv15494	0	599964	1	2
4	sv15495	0	600005	1	2
4	sv15496	0	600037	1	2
4	sv15497	0	600120	1	2
4	sv15498	0	600127	1	2
4	sv15499	0	600140	1	2
4	sv15500	0	600177	1	2
4	sv15501	0	600312	1	2
4	sv15502	0	600473	1	2
4	sv15503	0	600479	1	2
4	sv15504	0	600513	1	2
4	sv15505	0	600549	1	2
4	sv15506	0	600632	1	2
4	sv15507	0	600705	1	2
4	sv15508	0	600707	1	2
4	sv15509	0	600722	1	2
4	sv15510	0	600764	1	2
4	sv15511	0	600792	1	2
4	sv15512	0	600833	1	2
4	sv15513	0	600858	1	2
4	sv15514	0	601644	1	2
4	sv15515	0	601683	1	2
4	sv15516	0	601830	1	2
4	sv15517	0	601851	1	2
4	sv15518	0	601857	1	2
4	sv15519	0	601952	1	2
4	sv15520	0	601955	1	2
4	sv15521	0	601976	1	2
4	sv15522	0	602153	1	2
4	sv15523	0	602248	1	2
4	sv15524	0	602350	1	2
4	sv15525	0	602488	1	2
4	sv15526	0	602645	1	2
4	sv15527	0	602876	1	2
4	sv15528	0	602949	1	2
4	sv15529	0	603005	1	2
4	sv15530	0	603439	1	2
4	sv15531	0	603579	1	2
4	sv15532	0	603685	1	2
4	sv15533	0	603743	1	2
4	sv15534	0	603839	1	2
4	sv15535	0	603888	1	2
4	sv15536	0	603899	1	2
4	sv15537	0	603991	1	2
4	sv15538	0	604016	1	2
4	sv15539	0	604105	1	2
4	sv15540	0	604186	1	2
4	sv15541	0	604397	1	2
4	sv15542	0	604439	1	2
4	sv15543	0	604670	1	2
4	sv15544	0	604674	1	2
4	sv15545	0	604787	1	2
4	sv15546	0	604841	1	2
4	sv15547	0	605187	1	2
4	sv15548	0	605254	1	2
4	sv15549	0	605312	1	2
4	sv15550	0	605381	1	2
4	sv15551	0	605501	1	2
4	sv15552	0	605519	1	2
4	sv15553	0	605558	1	2
4	sv15554	0	605615	1	2
4	sv15555	0	605618	1	2
4	sv15556	0	605641	1	2
4	sv15557	0	605672	1	2
4	sv15558	0	605747	1	2
4	sv15559	0	605796	1	2
4	sv15560	0	605918	1	2
4	sv15561	0	605972	1	2
4	sv15562	0	605973	1	2
4	sv15563	0	605980	1	2
4	sv15564	0	605994	1	2
4	sv15565	0	606242	1	2
4	sv15566	0	606300	1	2
4	sv15567	0	606458	1	2
4	sv15568	0	606896	1	2
4	sv15569	0	606952	1	2
4	sv15570	0	607097	1	2
4	sv15571	0	607227	1	2
4	sv15572	0	607313	1	2
4	sv15573	0	607474	1	2
4	sv15574	0	607715	1	2
4	sv15575	0	607853	1	2
4	sv15576	0	607916	1	2
4	sv15577	0	607973	1	2
4	sv15578	0	608132	1	2
4	sv15579	0	608147	1	2
4	sv15580	0	608183	1	2
4	sv15581	0	608224	1	2
4	sv15582	0	608333	1	2
4	sv15583	0	608348	1	2
4	sv15584	0	608349	1	2
4	sv15585	0	608350	1	2
4	sv15586	0	608354	1	2
4	sv15587	0	608390	1	2
4	sv15588	0	608456	1	2
4	sv15589	0	608522	1	2
4	sv15590	0	608546	1	2
4	sv15591	0	608586	1	2
4	sv15592	0	608616	1	2
4	sv15593	0	608768	1	2
4	sv15594	0	608921	1	2
4	sv15595	0	609152	1	2
4	sv15596	0	609170	1	2
4	sv15597	0	609172	1	2
4	sv15598	0	609209	1	2
4	sv15599	0	609437	1	2
4	sv15600	0	609602	1	2
4	sv15601	0	609905	1	2
4	sv15602	0	609926	1	2
4	sv15603	0	609953	1	2
4	sv15604	0	610094	1	2
4	sv15605	0	610122	1	2
4	sv15606	0	610344	1	2
4	sv15607	0	610391	1	2
4	sv15608	0	610418	1	2
4	sv15609	0	610570	1	2
4	sv15610	0	610717	1	2
4	sv15611	0	610801	1	2
4	sv15612	0	610866	1	2
4	sv15613	0	610896	1	2
4	sv15614	0	611082	1	2
4	sv15615	0	611092	1	2
4	sv15616	0	611157	1	2
4	sv15617	0	611172	1	2
4	sv15618	0	611178	1	2
4	sv15619	0	611253	1	2
4	sv15620	0	611282	1	2
4	sv15621	0	611287	1	2
4	sv15622	0	611584	1	2
4	sv15623	0	611602	1	2
4	sv15624	0	611625	1	2
4	sv15625	0	611678	1	2
4	sv15626	0	611706	1	2
4	sv15627	0	611859	1	2
4	sv15628	0	611871	1	2
4	sv15629	0	611969	1	2
4	sv15630	0	612020	1	2
4	sv15631	0	612078	1	2
4	sv15632	0	612171	1	2
4	sv15633	0	612253	1	2
4	sv15634	0	612294	1	2
4	sv15635	0	612323	1	2
4	sv15636	0	612828	1	2
4	sv15637	0	613152	1	2
4	sv15638	0	613325	1	2
4	sv15639	0	613362	1	2
4	sv15640	0	613386	1	2
4	sv15641	0	613520	1	2
4	sv15642	0	613630	1	2
4	sv15643	0	613738	1	2
4	sv15644	0	613744	1	2
4	sv15645	0	613810	1	2
4	sv15646	0	613813	1	2
4	sv15647	0	613864	1	2
4	sv15648	0	613945	1	2
4	sv15649	0	613999	1	2
4	sv15650	0	614005	1	2
4	sv15651	0	614045	1	2
4	sv15652	0	614064	1	2
4	sv15653	0	614065	1	2
4	sv15654	0	614186	1	2
4	sv15655	0	614205	1	2
4	sv15656	0	614223	1	2
4	sv15657	0	614280	1	2
4	sv15658	0	614321	1	2
4	sv15659	0	614483	1	2
4	sv15660	0	614534	1	2
4	sv15661	0	614618	1	2
4	sv15662	0	614729	1	2
4	sv15663	0	614738	1	2
4	sv15664	0	614789	1	2
4	sv15665	0	614834	1	2
4	sv15666	0	614875	1	2
4	sv15667	0	614940	1	2
4	sv15668	0	614945	1	2
4	sv15669	0	615060	1	2
4	sv15670	0	615092	1	2
4	sv15671	0	615095	1	2
4	sv15672	0	615114	1	2
4	sv15673	0	615161	1	2
4	sv15674	0	615243	1	2
4	sv15675	0	615247	1	2
4	sv15676	0	615258	1	2
4	sv15677	0	615413	1	2
4	sv15678	0	615437	1	2
4	sv15679	0	615448	1	2
4	sv15680	0	615449	1	2
4	sv15681	0	615581	1	2
4	sv15682	0	615630	1	2
4	sv15683	0	615641	1	2
4	sv15684	0	615694	1	2
4	sv15685	0	615735	1	2
4	sv15686	0	615758	1	2
4	sv15687	0	615959	1	2
4	sv15688	0	615973	1	2
4	sv15689	0	615975	1	2
4	sv15690	0	616169	1	2
4	sv15691	0	616214	1	2
4	sv15692	0	616308	1	2
4	sv15693	0	616434	1	2
4	sv15694	0	616556	1	2
4	sv15695	0	616628	1	2
4	sv15696	0	616689	1	2
4	sv15697	0	616883	1	2
4	sv15698	0	617153	1	2
4	sv15699	0	617177	1	2
4	sv15700	0	617367	1	2
4	sv15701	0	617371	1	2
4	sv15702	0	617421	1	2
4	sv15703	0	617569	1	2
4	sv15704	0	617714	1	2
4	sv15705	0	617842	1	2
4	sv15706	0	617915	1	2
4	sv15707	0	618001	1	2
4	sv15708	0	618038	1	2
4	sv15709	0	618461	1	2
4	sv15710	0	618471	1	2
4	sv15711	0	618665	1	2
4	sv15712	0	618809	1	2
4	sv15713	0	618872	1	2
4	sv15714	0	619168	1	2
4	sv15715	0	619206	1	2
4	sv15716	0	619315	1	2
4	sv15717	0	619433	1	2
4	sv15718	0	619442	1	2
4	sv15719	0	619456	1	2
4	sv15720	0	619470	1	2
4	sv15721	0	619532	1	2
4	sv15722	0	619600	1	2
4	sv15723	0	619697	1	2
4	sv15724	0	619698	1	2
4	sv15725	0	619787	1	2
4	sv15726	0	619809	1	2
4	sv15727	0	619843	1	2
4	sv15728	0	619866	1	2
4	sv15729	0	619883	1	2
4	sv15730	0	619885	1	2
4	sv15731	0	619900	1	2
4	sv15732	0	619918	1	2
4	sv15733	0	619930	1	2
4	sv15734	0	619942	1	2
4	sv15735	0	619943	1	2
4	sv15736	0	620090	1	2
4	sv15737	0	620304	1	2
4	sv15738	0	620359	1	2
4	sv15739	0	620379	1	2
4	sv15740	0	620403	1	2
4	sv15741	0	620438	1	2
4	sv15742	0	620447	1	2
4	sv15743	0	620486	1	2
4	sv15744	0	620546	1	2
4	sv15745	0	620589	1	2
4	sv15746	0	620822	1	2
4	sv15747	0	620832	1	2
4	sv15748	0	620914	1	2
4	sv15749	0	620943	1	2
4	sv15750	0	621009	1	2
4	sv15751	0	621069	1	2
4	sv15752	0	621071	1	2
4	sv15753	0	621144	1	2
4	sv15754	0	621343	1	2
4	sv15755	0	621542	1	2
4	sv15756	0	621550	1	2
4	sv15757	0	621579	1	2
4	sv15758	0	621649	1	2
4	sv15759	0	621781	1	2
4	sv15760	0	621798	1	2
4	sv15761	0	621825	1	2
4	sv15762	0	621885	1	2
4	sv15763	0	621886	1	2
4	sv15764	0	621894	1	2
4	sv15765	0	621945	1	2
4	sv15766	0	621990	1	2
4	sv15767	0	622087	1	2
4	sv15768	0	622162	1	2
4	sv15769	0	622252	1	2
4	sv15770	0	622259	1	2
4	sv15771	0	622375	1	2
4	sv15772	0	622563	1	2
4	sv15773	0	622651	1	2
4	sv15774	0	622741	1	2
4	sv15775	0	622798	1	2
4	sv15776	0	622891	1	2
4	sv15777	0	622991	1	2
4	sv15778	0	623039	1	2
4	sv15779	0	623053	1	2
4	sv15780	0	623085	1	2
4	sv15781	0	623197	1	2
4	sv15782	0	623453	1	2
4	sv15783	0	623653	1	2
4	sv15784	0	623668	1	2
4	sv15785	0	623798	1	2
4	sv15786	0	623886	1	2
4	sv15787	0	624031	1	2
4	sv15788	0	624163	1	2
4	sv15789	0	624268	1	2
4	sv15790	0	624319	1	2
4	sv15791	0	624499	1	2
4	sv15792	0	624521	1	2
4	sv15793	0	624547	1	2
4	sv15794	0	624565	1	2
4	sv15795	0	624583	1	2
4	sv15796	0	624782	1	2
4	sv15797	0	624847	1	2
4	sv15798	0	624930	1	2
4	sv15799	0	624969	1	2
4	sv15800	0	625056	1	2
4	sv15801	0	625525	1	2
4	sv15802	0	625729	1	2
4	sv15803	0	625832	1	2
4	sv15804	0	625867	1	2
4	sv15805	0	626028	1	2
4	sv15806	0	626036	1	2
4	sv15807	0	626057	1	2
4	sv15808	0	626089	1	2
4	sv15809	0	626127	1	2
4	sv15810	0	626244	1	2
4	sv15811	0	626394	1	2
4	sv15812	0	626694	1	2
4	sv15813	0	626706	1	2
4	sv15814	0	626707	1	2
4	sv15815	0	627107	1	2
4	sv15816	0	627332	1	2
4	sv15817	0	627578	1	2
4	sv15818	0	627839	1	2
4	sv15819	0	627887	1	2
4	sv15820	0	627941	1	2
4	sv15821	0	628181	1	2
4	sv15822	0	628391	1	2
4	sv15823	0	628588	1	2
4	sv15824	0	628602	1	2
4	sv15825	0	628877	1	2
4	sv15826	0	628932	1	2
4	sv15827	0	628955	1	2
4	sv15828	0	629029	1	2
4	sv15829	0	629044	1	2
4	sv15830	0	629055	1	2
4	sv15831	0	629111	1	2
4	sv15832	0	629128	1	2
4	sv15833	0	629176	1	2
4	sv15834	0	629226	1	2
4	sv15835	0	629315	1	2
4	sv15836	0	629352	1	2
4	sv15837	0	629383	1	2
4	sv15838	0	629395	1	2
4	sv15839	0	629422	1	2
4	sv15840	0	629477	1	2
4	sv15841	0	629481	1	2
4	sv15842	0	629487	1	2
4	sv15843	0	629492	1	2
4	sv15844	0	629523	1	2
4	sv15845	0	629532	1	2
4	sv15846	0	629595	1	2
4	sv15847	0	629614	1	2
4	sv15848	0	629639	1	2
4	sv15849	0	629643	1	2
4	sv15850	0	629651	1	2
4	sv15851	0	629687	1	2
4	sv15852	0	629700	1	2
4	sv15853	0	629701	1	2
4	sv15854	0	629702	1	2
4	sv15855	0	629717	1	2
4	sv15856	0	629724	1	2
4	sv15857	0	629725	1	2
4	sv15858	0	629797	1	2
4	sv15859	0	629973	1	2
4	sv15860	0	629998	1	2
4	sv15861	0	630003	1	2
4	sv15862	0	630050	1	2
4	sv15863	0	630103	1	2
4	sv15864	0	630138	1	2
4	sv15865	0	630186	1	2
4	sv15866	0	630449	1	2
4	sv15867	0	630492	1	2
4	sv15868	0	630548	1	2
4	sv15869	0	630571	1	2
4	sv15870	0	630621	1	2
4	sv15871	0	630777	1	2
4	sv15872	0	630817	1	2
4	sv15873	0	630888	1	2
4	sv15874	0	630898	1	2
4	sv15875	0	630909	1	2
4	sv15876	0	631212	1	2
4	sv15877	0	631537	1	2
4	sv15878	0	631576	1	2
4	sv15879	0	631794	1	2
4	sv15880	0	631828	1	2
4	sv15881	0	631926	1	2
4	sv15882	0	632423	1	2
4	sv15883	0	632499	1	2
4	sv15884	0	632502	1	2
4	sv15885	0	632508	1	2
4	sv15886	0	632607	1	2
4	sv15887	0	632653	1	2
4	sv15888	0	632746	1	2
4	sv15889	0	632796	1	2
4	sv15890	0	632937	1	2
4	sv15891	0	632958	1	2
4	sv15892	0	633018	1	2
4	sv15893	0	633060	1	2
4	sv15894	0	633231	1	2
4	sv15895	0	633250	1	2
4	sv15896	0	633552	1	2
4	sv15897	0	633804	1	2
4	sv15898	0	633837	1	2
4	sv15899	0	633852	1	2
4	sv15900	0	633882	1	2
4	sv15901	0	633960	1	2
4	sv15902	0	633999	1	2
4	sv15903	0	634044	1	2
4	sv15904	0	634116	1	2
4	sv15905	0	634140	1	2
4	sv15906	0	634191	1	2
4	sv15907	0	634311	1	2
4	sv15908	0	634593	1	2
4	sv15909	0	634632	1	2
4	sv15910	0	634669	1	2
4	sv15911	0	634755	1	2
4	sv15912	0	634789	1	2
4	sv15913	0	634866	1	2
4	sv15914	0	634899	1	2
4	sv15915	0	634905	1	2
4	sv15916	0	634911	1	2
4	sv15917	0	634968	1	2
4	sv15918	0	635008	1	2
4	sv15919	0	635025	1	2
4	sv15920	0	635043	1	2
4	sv15921	0	635124	1	2
4	sv15922	0	635301	1	2
4	sv15923	0	635526	1	2
4	sv15924	0	635694	1	2
4	sv15925	0	635784	1	2
4	sv15926	0	636087	1	2
4	sv15927	0	636089	1	2
4	sv15928	0	636201	1	2
4	sv15929	0	636237	1	2
4	sv15930	0	636250	1	2
4	sv15931	0	636391	1	2
4	sv15932	0	636465	1	2
4	sv15933	0	636564	1	2
4	sv15934	0	636673	1	2
4	sv15935	0	636737	1	2
4	sv15936	0	637011	1	2
4	sv15937	0	637211	1	2
4	sv15938	0	637257	1	2
4	sv15939	0	637466	1	2
4	sv15940	0	637598	1	2
4	sv15941	0	637627	1	2
4	sv15942	0	637663	1	2
4	sv15943	0	637715	1	2
4	sv15944	0	637848	1	2
4	sv15945	0	638043	1	2
4	sv15946	0	638098	1	2
4	sv15947	0	638340	1	2
4	sv15948	0	638458	1	2
4	sv15949	0	638634	1	2
4	sv15950	0	638815	1	2
4	sv15951	0	638842	1	2
4	sv15952	0	639037	1	2
4	sv15953	0	639043	1	2
4	sv15954	0	639100	1	2
4	sv15955	0	639205	1	2
4	sv15956	0	639223	1	2
4	sv15957	0	639565	1	2
4	sv15958	0	639649	1	2
4	sv15959	0	639896	1	2
4	sv15960	0	640089	1	2
4	sv15961	0	640113	1	2
4	sv15962	0	640224	1	2
4	sv15963	0	640463	1	2
4	sv15964	0	640481	1	2
4	sv15965	0	640565	1	2
4	sv15966	0	640683	1	2
4	sv15967	0	640973	1	2
4	sv15968	0	640997	1	2
4	sv15969	0	641111	1	2
4	sv15970	0	641150	1	2
4	sv15971	0	641285	1	2
4	sv15972	0	641340	1	2
4	sv15973	0	641507	1	2
4	sv15974	0	641546	1	2
4	sv15975	0	641786	1	2
4	sv15976	0	642149	1	2
4	sv15977	0	642192	1	2
4	sv15978	0	642326	1	2
4	sv15979	0	642500	1	2
4	sv15980	0	642569	1	2
4	sv15981	0	642572	1	2
4	sv15982	0	642692	1	2
4	sv15983	0	642698	1	2
4	sv15984	0	642752	1	2
4	sv15985	0	642755	1	2
4	sv15986	0	642973	1	2
4	sv15987	0	643058	1	2
4	sv15988	0	643077	1	2
4	sv15989	0	643082	1	2
4	sv15990	0	643088	1	2
4	sv15991	0	643089	1	2
4	sv15992	0	643127	1	2
4	sv15993	0	643129	1	2
4	sv15994	0	643151	1	2
4	sv15995	0	643165	1	2
4	sv15996	0	643167	1	2
4	sv15997	0	643177	1	2
4	sv15998	0	643210	1	2
4	sv15999	0	643256	1	2
4	sv16000	0	643436	1	2
4	sv16001	0	643559	1	2
4	sv16002	0	643602	1	2
4	sv16003	0	643715	1	2
4	sv16004	0	643760	1	2
4	sv16005	0	643772	1	2
4	sv16006	0	643795	1	2
4	sv16007	0	643844	1	2
4	sv16008	0	643897	1	2
4	sv16009	0	643929	1	2
4	sv16010	0	643973	1	2
4	sv16011	0	644054	1	2
4	sv16012	0	644081	1	2
4	sv16013	0	644532	1	2
4	sv16014	0	644586	1	2
4	sv16015	0	644616	1	2
4	sv16016	0	644966	1	2
4	sv16017	0	652022	1	2
4	sv16018	0	652106	1	2
4	sv16019	0	652118	1	2
4	sv16020	0	652186	1	2
4	sv16021	0	652203	1	2
4	sv16022	0	652205	1	2
4	sv16023	0	652266	1	2
4	sv16024	0	652321	1	2
4	sv16025	0	652594	1	2
4	sv16026	0	652892	1	2
4	sv16027	0	653063	1	2
4	sv16028	0	653143	1	2
4	sv16029	0	653150	1	2
4	sv16030	0	653165	1	2
4	sv16031	0	653208	1	2
4	sv16032	0	653213	1	2
4	sv16033	0	653323	1	2
4	sv16034	0	653336	1	2
4	sv16035	0	653376	1	2
4	sv16036	0	653936	1	2
4	sv16037	0	654086	1	2
4	sv16038	0	654179	1	2
4	sv16039	0	654523	1	2
4	sv16040	0	654608	1	2
4	sv16041	0	654775	1	2
4	sv16042	0	654798	1	2
4	sv16043	0	654890	1	2
4	sv16044	0	654900	1	2
4	sv16045	0	654943	1	2
4	sv16046	0	655011	1	2
4	sv16047	0	655491	1	2
4	sv16048	0	656058	1	2
4	sv16049	0	656349	1	2
4	sv16050	0	656379	1	2
4	sv16051	0	656388	1	2
4	sv16052	0	656583	1	2
4	sv16053	0	656607	1	2
4	sv16054	0	656613	1	2
4	sv16055	0	656658	1	2
4	sv16056	0	656691	1	2
4	sv16057	0	656736	1	2
4	sv16058	0	656959	1	2
4	sv16059	0	657111	1	2
4	sv16060	0	657680	1	2
4	sv16061	0	657792	1	2
4	sv16062	0	658108	1	2
4	sv16063	0	658436	1	2
4	sv16064	0	658469	1	2
4	sv16065	0	658478	1	2
4	sv16066	0	658643	1	2
4	sv16067	0	658682	1	2
4	sv16068	0	658775	1	2
4	sv16069	0	659198	1	2
4	sv16070	0	659372	1	2
4	sv16071	0	659402	1	2
4	sv16072	0	659467	1	2
4	sv16073	0	659689	1	2
4	sv16074	0	659864	1	2
4	sv16075	0	659912	1	2
4	sv16076	0	659970	1	2
4	sv16077	0	660025	1	2
4	sv16078	0	660107	1	2
4	sv16079	0	660131	1	2
4	sv16080	0	660153	1	2
4	sv16081	0	660155	1	2
4	sv16082	0	660197	1	2
4	sv16083	0	660200	1	2
4	sv16084	0	660237	1	2
4	sv16085	0	660248	1	2
4	sv16086	0	660345	1	2
4	sv16087	0	660411	1	2
4	sv16088	0	660498	1	2
4	sv16089	0	660773	1	2
4	sv16090	0	660788	1	2
4	sv16091	0	660950	1	2
4	sv16092	0	661137	1	2
4	sv16093	0	661159	1	2
4	sv16094	0	661166	1	2
4	sv16095	0	661181	1	2
4	sv16096	0	661358	1	2
4	sv16097	0	661662	1	2
4	sv16098	0	662283	1	2
4	sv16099	0	662378	1	2
4	sv16100	0	662769	1	2
4	sv16101	0	662929	1	2
4	sv16102	0	663117	1	2
4	sv16103	0	663138	1	2
4	sv16104	0	663384	1	2
4	sv16105	0	663656	1	2
4	sv16106	0	663783	1	2
4	sv16107	0	663819	1	2
4	sv16108	0	663861	1	2
4	sv16109	0	663915	1	2
4	sv16110	0	663945	1	2
4	sv16111	0	664068	1	2
4	sv16112	0	664186	1	2
4	sv16113	0	664257	1	2
4	sv16114	0	664347	1	2
4	sv16115	0	664395	1	2
4	sv16116	0	664414	1	2
4	sv16117	0	664444	1	2
4	sv16118	0	664456	1	2
4	sv16119	0	664477	1	2
4	sv16120	0	664509	1	2
4	sv16121	0	665030	1	2
4	sv16122	0	665079	1	2
4	sv16123	0	665204	1	2
4	sv16124	0	665270	1	2
4	sv16125	0	665292	1	2
4	sv16126	0	665593	1	2
4	sv16127	0	665718	1	2
4	sv16128	0	665841	1	2
4	sv16129	0	666159	1	2
4	sv16130	0	666471	1	2
4	sv16131	0	666663	1	2
4	sv16132	0	666793	1	2
4	sv16133	0	666947	1	2
4	sv16134	0	666968	1	2
4	sv16135	0	666977	1	2
4	sv16136	0	666994	1	2
4	sv16137	0	667014	1	2
4	sv16138	0	667027	1	2
4	sv16139	0	667031	1	2
4	sv16140	0	667151	1	2
4	sv16141	0	667309	1	2
4	sv16142	0	667439	1	2
4	sv16143	0	667469	1	2
4	sv16144	0	667473	1	2
4	sv16145	0	667576	1	2
4	sv16146	0	667644	1	2
4	sv16147	0	667780	1	2
4	sv16148	0	667858	1	2
4	sv16149	0	667922	1	2
4	sv16150	0	668687	1	2
4	sv16151	0	668861	1	2
4	sv16152	0	669064	1	2
4	sv16153	0	669547	1	2
4	sv16154	0	669871	1	2
4	sv16155	0	670000	1	2
4	sv16156	0	670255	1	2
4	sv16157	0	670324	1	2
4	sv16158	0	670418	1	2
4	sv16159	0	670636	1	2
4	sv16160	0	670771	1	2
4	sv16161	0	670957	1	2
4	sv16162	0	671025	1	2
4	sv16163	0	671041	1	2
4	sv16164	0	671079	1	2
4	sv16165	0	671086	1	2
4	sv16166	0	671207	1	2
4	sv16167	0	671226	1	2
4	sv16168	0	671379	1	2
4	sv16169	0	671460	1	2
4	sv16170	0	671508	1	2
4	sv16171	0	671547	1	2
4	sv16172	0	671559	1	2
4	sv16173	0	671764	1	2
4	sv16174	0	671820	1	2
4	sv16175	0	671958	1	2
4	sv16176	0	671979	1	2
4	sv16177	0	672124	1	2
4	sv16178	0	672136	1	2
4	sv16179	0	672138	1	2
4	sv16180	0	672153	1	2
4	sv16181	0	672306	1	2
4	sv16182	0	672351	1	2
4	sv16183	0	672752	1	2
4	sv16184	0	672849	1	2
4	sv16185	0	672865	1	2
4	sv16186	0	673017	1	2
4	sv16187	0	673035	1	2
4	sv16188	0	673102	1	2
4	sv16189	0	673192	1	2
4	sv16190	0	673237	1	2
4	sv16191	0	673272	1	2
4	sv16192	0	673451	1	2
4	sv16193	0	673716	1	2
4	sv16194	0	673738	1	2
4	sv16195	0	673838	1	2
4	sv16196	0	673855	1	2
4	sv16197	0	673875	1	2
4	sv16198	0	673951	1	2
4	sv16199	0	673957	1	2
4	sv16200	0	673982	1	2
4	sv16201	0	674060	1	2
4	sv16202	0	674236	1	2
4	sv16203	0	674321	1	2
4	sv16204	0	674365	1	2
4	sv16205	0	674440	1	2
4	sv16206	0	674446	1	2
4	sv16207	0	674458	1	2
4	sv16208	0	674459	1	2
4	sv16209	0	674486	1	2
4	sv16210	0	674549	1	2
4	sv16211	0	674711	1	2
4	sv16212	0	674716	1	2
4	sv16213	0	674810	1	2
4	sv16214	0	674927	1	2
4	sv16215	0	675008	1	2
4	sv16216	0	675152	1	2
4	sv16217	0	675285	1	2
4	sv16218	0	675484	1	2
4	sv16219	0	675598	1	2
4	sv16220	0	675634	1	2
4	sv16221	0	675790	1	2
4	sv16222	0	675810	1	2
4	sv16223	0	675833	1	2
4	sv16224	0	675841	1	2
4	sv16225	0	675982	1	2
4	sv16226	0	676443	1	2
4	sv16227	0	676472	1	2
4	sv16228	0	676686	1	2
4	sv16229	0	676743	1	2
4	sv16230	0	676860	1	2
4	sv16231	0	677241	1	2
4	sv16232	0	677316	1	2
4	sv16233	0	677543	1	2
4	sv16234	0	677658	1	2
4	sv16235	0	677713	1	2
4	sv16236	0	677729	1	2
4	sv16237	0	678076	1	2
4	sv16238	0	678110	1	2
4	sv16239	0	678128	1	2
4	sv16240	0	678156	1	2
4	sv16241	0	678436	1	2
4	sv16242	0	678481	1	2
4	sv16243	0	678613	1	2
4	sv16244	0	678781	1	2
4	sv16245	0	678799	1	2
4	sv16246	0	678958	1	2
4	sv16247	0	679260	1	2
4	sv16248	0	679438	1	2
4	sv16249	0	679489	1	2
4	sv16250	0	679624	1	2
4	sv16251	0	679781	1	2
4	sv16252	0	679834	1	2
4	sv16253	0	679949	1	2
4	sv16254	0	679996	1	2
4	sv16255	0	680091	1	2
4	sv16256	0	680123	1	2
4	sv16257	0	680129	1	2
4	sv16258	0	680244	1	2
4	sv16259	0	680252	1	2
4	sv16260	0	680288	1	2
4	sv16261	0	680423	1	2
4	sv16262	0	680477	1	2
4	sv16263	0	680490	1	2
4	sv16264	0	680639	1	2
4	sv16265	0	680655	1	2
4	sv16266	0	680727	1	2
4	sv16267	0	680751	1	2
4	sv16268	0	680772	1	2
4	sv16269	0	680813	1	2
4	sv16270	0	680866	1	2
4	sv16271	0	681125	1	2
4	sv16272	0	681141	1	2
4	sv16273	0	681234	1	2
4	sv16274	0	681246	1	2
4	sv16275	0	681251	1	2
4	sv16276	0	681304	1	2
4	sv16277	0	681417	1	2
4	sv16278	0	681664	1	2
4	sv16279	0	681734	1	2
4	sv16280	0	681886	1	2
4	sv16281	0	681918	1	2
4	sv16282	0	681935	1	2
4	sv16283	0	681939	1	2
4	sv16284	0	681959	1	2
4	sv16285	0	681960	1	2
4	sv16286	0	681992	1	2
4	sv16287	0	682073	1	2
4	sv16288	0	682085	1	2
4	sv16289	0	682093	1	2
4	sv16290	0	682121	1	2
4	sv16291	0	682165	1	2
4	sv16292	0	682178	1	2
4	sv16293	0	682303	1	2
4	sv16294	0	682420	1	2
4	sv16295	0	682509	1	2
4	sv16296	0	682575	1	2
4	sv16297	0	682954	1	2
4	sv16298	0	682960	1	2
4	sv16299	0	683240	1	2
4	sv16300	0	683501	1	2
4	sv16301	0	683520	1	2
4	sv16302	0	683610	1	2
4	sv16303	0	683639	1	2
4	sv16304	0	683768	1	2
4	sv16305	0	683805	1	2
4	sv16306	0	683812	1	2
4	sv16307	0	683834	1	2
4	sv16308	0	683860	1	2
4	sv16309	0	683890	1	2
4	sv16310	0	683918	1	2
4	sv16311	0	684013	1	2
4	sv16312	0	684144	1	2
4	sv16313	0	684231	1	2
4	sv16314	0	684395	1	2
4	sv16315	0	684597	1	2
4	sv16316	0	684623	1	2
4	sv16317	0	684726	1	2
4	sv16318	0	684942	1	2
4	sv16319	0	684994	1	2
4	sv16320	0	685013	1	2
4	sv16321	0	685091	1	2
4	sv16322	0	685142	1	2
4	sv16323	0	685189	1	2
4	sv16324	0	685215	1	2
4	sv16325	0	685278	1	2
4	sv16326	0	685290	1	2
4	sv16327	0	685374	1	2
4	sv16328	0	685531	1	2
4	sv16329	0	685659	1	2
4	sv16330	0	685681	1	2
4	sv16331	0	685708	1	2
4	sv16332	0	685822	1	2
4	sv16333	0	685839	1	2
4	sv16334	0	685879	1	2
4	sv16335	0	686038	1	2
4	sv16336	0	686232	1	2
4	sv16337	0	686419	1	2
4	sv16338	0	686560	1	2
4	sv16339	0	686709	1	2
4	sv16340	0	686865	1	2
4	sv16341	0	686871	1	2
4	sv16342	0	687169	1	2
4	sv16343	0	687255	1	2
4	sv16344	0	687279	1	2
4	sv16345	0	687424	1	2
4	sv16346	0	687427	1	2
4	sv16347	0	687498	1	2
4	sv16348	0	687533	1	2
4	sv16349	0	687534	1	2
4	sv16350	0	687589	1	2
4	sv16351	0	687632	1	2
4	sv16352	0	687643	1	2
4	sv16353	0	687691	1	2
4	sv16354	0	687745	1	2
4	sv16355	0	687746	1	2
4	sv16356	0	687807	1	2
4	sv16357	0	687830	1	2
4	sv16358	0	688093	1	2
4	sv16359	0	688177	1	2
4	sv16360	0	688353	1	2
4	sv16361	0	688415	1	2
4	sv16362	0	688432	1	2
4	sv16363	0	688437	1	2
4	sv16364	0	688474	1	2
4	sv16365	0	688508	1	2
4	sv16366	0	688518	1	2
4	sv16367	0	688530	1	2
4	sv16368	0	688601	1	2
4	sv16369	0	688602	1	2
4	sv16370	0	688608	1	2
4	sv16371	0	688643	1	2
4	sv16372	0	688689	1	2
4	sv16373	0	688788	1	2
4	sv16374	0	688805	1	2
4	sv16375	0	688821	1	2
4	sv16376	0	688841	1	2
4	sv16377	0	689214	1	2
4	sv16378	0	689315	1	2
4	sv16379	0	689403	1	2
4	sv16380	0	689446	1	2
4	sv16381	0	689526	1	2
4	sv16382	0	689532	1	2
4	sv16383	0	689618	1	2
4	sv16384	0	689740	1	2
4	sv16385	0	689810	1	2
4	sv16386	0	690128	1	2
4	sv16387	0	690152	1	2
4	sv16388	0	690212	1	2
4	sv16389	0	690267	1	2
4	sv16390	0	690503	1	2
4	sv16391	0	690529	1	2
4	sv16392	0	690684	1	2
4	sv16393	0	690751	1	2
4	sv16394	0	690765	1	2
4	sv16395	0	690855	1	2
4	sv16396	0	690909	1	2
4	sv16397	0	690968	1	2
4	sv16398	0	691366	1	2
4	sv16399	0	691370	1	2
4	sv16400	0	691930	1	2
4	sv16401	0	691936	1	2
4	sv16402	0	691984	1	2
4	sv16403	0	692033	1	2
4	sv16404	0	692140	1	2
4	sv16405	0	692149	1	2
4	sv16406	0	692170	1	2
4	sv16407	0	692212	1	2
4	sv16408	0	692320	1	2
4	sv16409	0	692518	1	2
4	sv16410	0	692575	1	2
4	sv16411	0	692602	1	2
4	sv16412	0	692655	1	2
4	sv16413	0	692797	1	2
4	sv16414	0	692839	1	2
4	sv16415	0	692858	1	2
4	sv16416	0	692884	1	2
4	sv16417	0	693070	1	2
4	sv16418	0	693184	1	2
4	sv16419	0	693255	1	2
4	sv16420	0	693728	1	2
4	sv16421	0	693982	1	2
4	sv16422	0	694079	1	2
4	sv16423	0	694108	1	2
4	sv16424	0	694241	1	2
4	sv16425	0	694457	1	2
4	sv16426	0	694473	1	2
4	sv16427	0	694503	1	2
4	sv16428	0	694556	1	2
4	sv16429	0	694587	1	2
4	sv16430	0	694789	1	2
4	sv16431	0	694831	1	2
4	sv16432	0	695167	1	2
4	sv16433	0	695272	1	2
4	sv16434	0	695335	1	2
4	sv16435	0	695576	1	2
4	sv16436	0	695611	1	2
4	sv16437	0	695635	1	2
4	sv16438	0	695803	1	2
4	sv16439	0	695821	1	2
4	sv16440	0	696046	1	2
4	sv16441	0	696052	1	2
4	sv16442	0	696106	1	2
4	sv16443	0	696116	1	2
4	sv16444	0	696130	1	2
4	sv16445	0	696145	1	2
4	sv16446	0	696199	1	2
4	sv16447	0	696283	1	2
4	sv16448	0	696486	1	2
4	sv16449	0	696499	1	2
4	sv16450	0	696549	1	2
4	sv16451	0	696556	1	2
4	sv16452	0	696637	1	2
4	sv16453	0	696745	1	2
4	sv16454	0	696847	1	2
4	sv16455	0	696886	1	2
4	sv16456	0	696979	1	2
4	sv16457	0	697096	1	2
4	sv16458	0	697105	1	2
4	sv16459	0	697144	1	2
4	sv16460	0	697201	1	2
4	sv16461	0	697575	1	2
4	sv16462	0	697597	1	2
4	sv16463	0	697612	1	2
4	sv16464	0	697648	1	2
4	sv16465	0	697690	1	2
4	sv16466	0	697693	1	2
4	sv16467	0	697699	1	2
4	sv16468	0	697705	1	2
4	sv16469	0	697759	1	2
4	sv16470	0	697891	1	2
4	sv16471	0	697894	1	2
4	sv16472	0	697912	1	2
4	sv16473	0	698151	1	2
4	sv16474	0	698225	1	2
4	sv16475	0	698243	1	2
4	sv16476	0	698270	1	2
4	sv16477	0	698272	1	2
4	sv16478	0	698347	1	2
4	sv16479	0	698417	1	2
4	sv16480	0	698508	1	2
4	sv16481	0	698668	1	2
4	sv16482	0	698670	1	2
4	sv16483	0	699022	1	2
4	sv16484	0	699153	1	2
4	sv16485	0	699202	1	2
4	sv16486	0	699229	1	2
4	sv16487	0	699280	1	2
4	sv16488	0	699436	1	2
4	sv16489	0	699810	1	2
4	sv16490	0	699872	1	2
4	sv16491	0	699938	1	2
4	sv16492	0	700036	1	2
4	sv16493	0	700188	1	2
4	sv16494	0	700210	1	2
4	sv16495	0	700250	1	2
4	sv16496	0	700377	1	2
4	sv16497	0	700440	1	2
4	sv16498	0	700598	1	2
4	sv16499	0	700614	1	2
4	sv16500	0	700635	1	2
4	sv16501	0	700773	1	2
4	sv16502	0	700855	1	2
4	sv16503	0	700869	1	2
4	sv16504	0	700908	1	2
4	sv16505	0	700939	1	2
4	sv16506	0	701064	1	2
4	sv16507	0	701137	1	2
4	sv16508	0	701178	1	2
4	sv16509	0	701238	1	2
4	sv16510	0	701262	1	2
4	sv16511	0	701279	1	2
4	sv16512	0	701448	1	2
4	sv16513	0	701457	1	2
4	sv16514	0	701637	1	2
4	sv16515	0	701669	1	2
4	sv16516	0	701674	1	2
4	sv16517	0	701697	1	2
4	sv16518	0	701710	1	2
4	sv16519	0	701739	1	2
4	sv16520	0	701922	1	2
4	sv16521	0	702278	1	2
4	sv16522	0	702480	1	2
4	sv16523	0	702519	1	2
4	sv16524	0	702555	1	2
4	sv16525	0	702757	1	2
4	sv16526	0	702823	1	2
4	sv16527	0	702879	1	2
4	sv16528	0	702934	1	2
4	sv16529	0	702967	1	2
4	sv16530	0	702970	1	2
4	sv16531	0	702971	1	2
4	sv16532	0	702993	1	2
4	sv16533	0	703023	1	2
4	sv16534	0	703045	1	2
4	sv16535	0	703059	1	2
4	sv16536	0	703137	1	2
4	sv16537	0	703208	1	2
4	sv16538	0	703275	1	2
4	sv16539	0	703299	1	2
4	sv16540	0	703309	1	2
4	sv16541	0	703359	1	2
4	sv16542	0	703464	1	2
4	sv16543	0	703521	1	2
4	sv16544	0	703572	1	2
4	sv16545	0	703850	1	2
4	sv16546	0	703854	1	2
4	sv16547	0	703905	1	2
4	sv16548	0	704278	1	2
4	sv16549	0	704285	1	2
4	sv16550	0	704286	1	2
4	sv16551	0	704345	1	2
4	sv16552	0	704623	1	2
4	sv16553	0	705119	1	2
4	sv16554	0	705139	1	2
4	sv16555	0	705383	1	2
4	sv16556	0	705884	1	2
4	sv16557	0	705944	1	2
4	sv16558	0	706032	1	2
4	sv16559	0	706217	1	2
4	sv16560	0	706601	1	2
4	sv16561	0	706826	1	2
4	sv16562	0	706949	1	2
4	sv16563	0	707014	1	2
4	sv16564	0	707333	1	2
4	sv16565	0	707342	1	2
4	sv16566	0	707384	1	2
4	sv16567	0	707396	1	2
4	sv16568	0	707564	1	2
4	sv16569	0	707645	1	2
4	sv16570	0	707654	1	2
4	sv16571	0	707900	1	2
4	sv16572	0	707905	1	2
4	sv16573	0	708341	1	2
4	sv16574	0	708514	1	2
4	sv16575	0	708639	1	2
4	sv16576	0	709011	1	2
4	sv16577	0	709040	1	2
4	sv16578	0	709210	1	2
4	sv16579	0	709257	1	2
4	sv16580	0	709260	1	2
4	sv16581	0	709261	1	2
4	sv16582	0	709611	1	2
4	sv16583	0	709623	1	2
4	sv16584	0	709686	1	2
4	sv16585	0	709884	1	2
4	sv16586	0	709887	1	2
4	sv16587	0	709938	1	2
4	sv16588	0	710007	1	2
4	sv16589	0	710100	1	2
4	sv16590	0	710109	1	2
4	sv16591	0	710130	1	2
4	sv16592	0	710277	1	2
4	sv16593	0	710466	1	2
4	sv16594	0	710478	1	2
4	sv16595	0	710492	1	2
4	sv16596	0	710715	1	2
4	sv16597	0	710829	1	2
4	sv16598	0	710850	1	2
4	sv16599	0	710853	1	2
4	sv16600	0	711174	1	2
4	sv16601	0	711312	1	2
4	sv16602	0	711314	1	2
4	sv16603	0	711352	1	2
4	sv16604	0	711426	1	2
4	sv16605	0	711528	1	2
4	sv16606	0	711759	1	2
4	sv16607	0	711909	1	2
4	sv16608	0	711924	1	2
4	sv16609	0	711956	1	2
4	sv16610	0	712092	1	2
4	sv16611	0	712122	1	2
4	sv16612	0	712473	1	2
4	sv16613	0	712689	1	2
4	sv16614	0	712698	1	2
4	sv16615	0	712818	1	2
4	sv16616	0	712857	1	2
4	sv16617	0	712914	1	2
4	sv16618	0	712924	1	2
4	sv16619	0	713009	1	2
4	sv16620	0	713011	1	2
4	sv16621	0	713074	1	2
4	sv16622	0	713084	1	2
4	sv16623	0	713108	1	2
4	sv16624	0	713109	1	2
4	sv16625	0	713130	1	2
4	sv16626	0	713166	1	2
4	sv16627	0	713335	1	2
4	sv16628	0	713439	1	2
4	sv16629	0	713490	1	2
4	sv16630	0	713505	1	2
4	sv16631	0	713520	1	2
4	sv16632	0	713555	1	2
4	sv16633	0	713616	1	2
4	sv16634	0	713623	1	2
4	sv16635	0	713625	1	2
4	sv16636	0	713861	1	2
4	sv16637	0	713871	1	2
4	sv16638	0	714189	1	2
4	sv16639	0	714255	1	2
4	sv16640	0	714483	1	2
4	sv16641	0	714581	1	2
4	sv16642	0	714588	1	2
4	sv16643	0	714612	1	2
4	sv16644	0	714663	1	2
4	sv16645	0	714714	1	2
4	sv16646	0	714933	1	2
4	sv16647	0	715026	1	2
4	sv16648	0	715349	1	2
4	sv16649	0	715352	1	2
4	sv16650	0	715627	1	2
4	sv16651	0	715629	1	2
4	sv16652	0	715691	1	2
4	sv16653	0	715715	1	2
4	sv16654	0	715933	1	2
4	sv16655	0	716020	1	2
4	sv16656	0	716118	1	2
4	sv16657	0	716179	1	2
4	sv16658	0	716374	1	2
4	sv16659	0	716407	1	2
4	sv16660	0	716464	1	2
4	sv16661	0	716510	1	2
4	sv16662	0	716521	1	2
4	sv16663	0	716575	1	2
4	sv16664	0	716641	1	2
4	sv16665	0	716654	1	2
4	sv16666	0	716660	1	2
4	sv16667	0	716683	1	2
4	sv16668	0	716786	1	2
4	sv16669	0	716832	1	2
4	sv16670	0	716869	1	2
4	sv16671	0	716915	1	2
4	sv16672	0	717012	1	2
4	sv16673	0	717247	1	2
4	sv16674	0	717264	1	2
4	sv16675	0	717285	1	2
4	sv16676	0	717372	1	2
4	sv16677	0	717532	1	2
4	sv16678	0	717546	1	2
4	sv16679	0	717624	1	2
4	sv16680	0	717634	1	2
4	sv16681	0	717729	1	2
4	sv16682	0	717736	1	2
4	sv16683	0	717744	1	2
4	sv16684	0	717791	1	2
4	sv16685	0	717813	1	2
4	sv16686	0	717817	1	2
4	sv16687	0	717834	1	2
4	sv16688	0	717840	1	2
4	sv16689	0	717936	1	2
4	sv16690	0	717987	1	2
4	sv16691	0	718146	1	2
4	sv16692	0	718187	1	2
4	sv16693	0	718242	1	2
4	sv16694	0	718259	1	2
4	sv16695	0	718296	1	2
4	sv16696	0	718303	1	2
4	sv16697	0	718331	1	2
4	sv16698	0	718335	1	2
4	sv16699	0	718341	1	2
4	sv16700	0	718416	1	2
4	sv16701	0	718455	1	2
4	sv16702	0	718506	1	2
4	sv16703	0	718540	1	2
4	sv16704	0	718640	1	2
4	sv16705	0	718666	1	2
4	sv16706	0	718760	1	2
4	sv16707	0	718867	1	2
4	sv16708	0	718958	1	2
4	sv16709	0	719032	1	2
4	sv16710	0	719116	1	2
4	sv16711	0	719215	1	2
4	sv16712	0	719380	1	2
4	sv16713	0	719391	1	2
4	sv16714	0	719554	1	2
4	sv16715	0	719695	1	2
4	sv16716	0	719860	1	2
4	sv16717	0	719959	1	2
4	sv16718	0	720061	1	2
4	sv16719	0	720086	1	2
4	sv16720	0	720349	1	2
4	sv16721	0	720439	1	2
4	sv16722	0	720440	1	2
4	sv16723	0	720596	1	2
4	sv16724	0	720645	1	2
4	sv16725	0	720763	1	2
4	sv16726	0	720845	1	2
4	sv16727	0	720993	1	2
4	sv16728	0	721110	1	2
4	sv16729	0	721119	1	2
4	sv16730	0	721353	1	2
4	sv16731	0	721365	1	2
4	sv16732	0	721941	1	2
4	sv16733	0	721991	1	2
4	sv16734	0	722011	1	2
4	sv16735	0	722058	1	2
4	sv16736	0	722085	1	2
4	sv16737	0	722306	1	2
4	sv16738	0	722348	1	2
4	sv16739	0	722407	1	2
4	sv16740	0	722460	1	2
4	sv16741	0	722585	1	2
4	sv16742	0	722672	1	2
4	sv16743	0	722772	1	2
4	sv16744	0	722840	1	2
4	sv16745	0	722922	1	2
4	sv16746	0	722940	1	2
4	sv16747	0	722977	1	2
4	sv16748	0	723133	1	2
4	sv16749	0	723157	1	2
4	sv16750	0	723163	1	2
4	sv16751	0	723345	1	2
4	sv16752	0	723350	1	2
4	sv16753	0	723783	1	2
4	sv16754	0	723847	1	2
4	sv16755	0	723895	1	2
4	sv16756	0	723901	1	2
4	sv16757	0	723910	1	2
4	sv16758	0	723916	1	2
4	sv16759	0	724081	1	2
4	sv16760	0	724549	1	2
4	sv16761	0	724570	1	2
4	sv16762	0	724610	1	2
4	sv16763	0	724885	1	2
4	sv16764	0	725035	1	2
4	sv16765	0	725095	1	2
4	sv16766	0	725197	1	2
4	sv16767	0	725245	1	2
4	sv16768	0	725380	1	2
4	sv16769	0	725691	1	2
4	sv16770	0	725814	1	2
4	sv16771	0	726292	1	2
4	sv16772	0	726400	1	2
4	sv16773	0	726492	1	2
4	sv16774	0	726762	1	2
4	sv16775	0	727008	1	2
4	sv16776	0	727318	1	2
4	sv16777	0	727626	1	2
4	sv16778	0	727685	1	2
4	sv16779	0	727810	1	2
4	sv16780	0	727987	1	2
4	sv16781	0	728061	1	2
4	sv16782	0	728250	1	2
4	sv16783	0	728296	1	2
4	sv16784	0	728391	1	2
4	sv16785	0	728470	1	2
4	sv16786	0	729030	1	2
4	sv16787	0	729266	1	2
4	sv16788	0	729314	1	2
4	sv16789	0	729398	1	2
4	sv16790	0	729422	1	2
4	sv16791	0	729723	1	2
4	sv16792	0	729752	1	2
4	sv16793	0	730077	1	2
4	sv16794	0	730085	1	2
4	sv16795	0	730110	1	2
4	sv16796	0	730340	1	2
4	sv16797	0	730523	1	2
4	sv16798	0	730611	1	2
4	sv16799	0	730652	1	2
4	sv16800	0	730734	1	2
4	sv16801	0	731714	1	2
4	sv16802	0	731816	1	2
4	sv16803	0	731870	1	2
4	sv16804	0	731928	1	2
4	sv16805	0	732134	1	2
4	sv16806	0	732240	1	2
4	sv16807	0	732272	1	2
4	sv16808	0	732347	1	2
4	sv16809	0	732354	1	2
4	sv16810	0	732401	1	2
4	sv16811	0	732683	1	2
4	sv16812	0	732994	1	2
4	sv16813	0	733047	1	2
4	sv16814	0	733147	1	2
4	sv16815	0	733352	1	2
4	sv16816	0	733376	1	2
4	sv16817	0	733614	1	2
4	sv16818	0	733663	1	2
4	sv16819	0	733784	1	2
4	sv16820	0	734149	1	2
4	sv16821	0	734243	1	2
4	sv16822	0	734411	1	2
4	sv16823	0	734444	1	2
4	sv16824	0	734527	1	2
4	sv16825	0	734760	1	2
4	sv16826	0	734832	1	2
4	sv16827	0	734833	1	2
4	sv16828	0	735402	1	2
4	sv16829	0	735567	1	2
4	sv16830	0	735825	1	2
4	sv16831	0	736395	1	2
4	sv16832	0	736511	1	2
4	sv16833	0	736692	1	2
4	sv16834	0	736713	1	2
4	sv16835	0	736769	1	2
4	sv16836	0	736908	1	2
4	sv16837	0	738672	1	2
4	sv16838	0	738776	1	2
4	sv16839	0	739050	1	2
4	sv16840	0	739056	1	2
4	sv16841	0	739161	1	2
4	sv16842	0	739488	1	2
4	sv16843	0	740178	1	2
4	sv16844	0	740249	1	2
4	sv16845	0	740275	1	2
4	sv16846	0	740635	1	2
4	sv16847	0	740795	1	2
4	sv16848	0	741444	1	2
4	sv16849	0	741499	1	2
4	sv16850	0	741656	1	2
4	sv16851	0	741699	1	2
4	sv16852	0	741803	1	2
4	sv16853	0	741894	1	2
4	sv16854	0	742032	1	2
4	sv16855	0	742728	1	2
4	sv16856	0	743256	1	2
4	sv16857	0	743368	1	2
4	sv16858	0	743645	1	2
4	sv16859	0	743773	1	2
4	sv16860	0	743795	1	2
4	sv16861	0	744041	1	2
4	sv16862	0	744093	1	2
4	sv16863	0	744157	1	2
4	sv16864	0	744159	1	2
4	sv16865	0	744174	1	2
4	sv16866	0	744206	1	2
4	sv16867	0	744218	1	2
4	sv16868	0	744290	1	2
4	sv16869	0	744306	1	2
4	sv16870	0	744309	1	2
4	sv16871	0	744344	1	2
4	sv16872	0	744456	1	2
4	sv16873	0	744475	1	2
4	sv16874	0	744524	1	2
4	sv16875	0	744529	1	2
4	sv16876	0	744534	1	2
4	sv16877	0	745067	1	2
4	sv16878	0	745106	1	2
4	sv16879	0	745512	1	2
4	sv16880	0	745886	1	2
4	sv16881	0	745916	1	2
4	sv16882	0	746034	1	2
4	sv16883	0	746167	1	2
4	sv16884	0	746186	1	2
4	sv16885	0	746245	1	2
4	sv16886	0	746280	1	2
4	sv16887	0	746550	1	2
4	sv16888	0	746705	1	2
4	sv16889	0	747029	1	2
4	sv16890	0	747352	1	2
4	sv16891	0	747579	1	2
4	sv16892	0	747674	1	2
4	sv16893	0	747733	1	2
4	sv16894	0	747916	1	2
4	sv16895	0	748054	1	2
4	sv16896	0	748297	1	2
4	sv16897	0	748321	1	2
4	sv16898	0	748461	1	2
4	sv16899	0	748463	1	2
4	sv16900	0	748547	1	2
4	sv16901	0	749263	1	2
4	sv16902	0	749441	1	2
4	sv16903	0	749531	1	2
4	sv16904	0	749663	1	2
4	sv16905	0	749759	1	2
4	sv16906	0	749852	1	2
4	sv16907	0	749897	1	2
4	sv16908	0	750047	1	2
4	sv16909	0	750050	1	2
4	sv16910	0	750110	1	2
4	sv16911	0	750684	1	2
4	sv16912	0	750696	1	2
4	sv16913	0	750698	1	2
4	sv16914	0	750778	1	2
4	sv16915	0	751066	1	2
4	sv16916	0	751203	1	2
4	sv16917	0	751285	1	2
4	sv16918	0	751326	1	2
4	sv16919	0	751490	1	2
4	sv16920	0	751891	1	2
4	sv16921	0	752043	1	2
4	sv16922	0	752433	1	2
4	sv16923	0	753137	1	2
4	sv16924	0	753275	1	2
4	sv16925	0	753357	1	2
4	sv16926	0	753375	1	2
4	sv16927	0	753496	1	2
4	sv16928	0	753858	1	2
4	sv16929	0	754044	1	2
4	sv16930	0	754071	1	2
4	sv16931	0	754425	1	2
4	sv16932	0	755055	1	2
4	sv16933	0	755458	1	2
4	sv16934	0	755547	1	2
4	sv16935	0	755654	1	2
4	sv16936	0	755785	1	2
4	sv16937	0	755819	1	2
4	sv16938	0	756751	1	2
4	sv16939	0	756842	1	2
4	sv16940	0	756915	1	2
4	sv16941	0	757202	1	2
4	sv16942	0	759888	1	2
4	sv16943	0	760103	1	2
4	sv16944	0	760152	1	2
4	sv16945	0	760206	1	2
4	sv16946	0	760217	1	2
4	sv16947	0	760275	1	2
4	sv16948	0	760331	1	2
4	sv16949	0	760456	1	2
4	sv16950	0	760734	1	2
4	sv16951	0	760775	1	2
4	sv16952	0	761363	1	2
4	sv16953	0	761455	1	2
4	sv16954	0	761459	1	2
4	sv16955	0	761715	1	2
4	sv16956	0	761943	1	2
4	sv16957	0	762834	1	2
4	sv16958	0	762896	1	2
4	sv16959	0	763036	1	2
4	sv16960	0	763076	1	2
4	sv16961	0	763658	1	2
4	sv16962	0	764003	1	2
4	sv16963	0	764292	1	2
4	sv16964	0	764352	1	2
4	sv16965	0	764454	1	2
4	sv16966	0	764493	1	2
4	sv16967	0	764517	1	2
4	sv16968	0	764690	1	2
4	sv16969	0	764691	1	2
4	sv16970	0	764817	1	2
4	sv16971	0	764844	1	2
4	sv16972	0	764930	1	2
4	sv16973	0	764994	1	2
4	sv16974	0	765216	1	2
4	sv16975	0	765331	1	2
4	sv16976	0	765398	1	2
4	sv16977	0	765529	1	2
4	sv16978	0	765617	1	2
4	sv16979	0	765670	1	2
4	sv16980	0	765852	1	2
4	sv16981	0	766047	1	2
4	sv16982	0	766080	1	2
4	sv16983	0	766688	1	2
4	sv16984	0	766886	1	2
4	sv16985	0	766973	1	2
4	sv16986	0	767117	1	2
4	sv16987	0	767342	1	2
4	sv16988	0	767552	1	2
4	sv16989	0	767675	1	2
4	sv16990	0	767792	1	2
4	sv16991	0	767888	1	2
4	sv16992	0	768366	1	2
4	sv16993	0	768390	1	2
4	sv16994	0	769198	1	2
4	sv16995	0	769297	1	2
4	sv16996	0	769356	1	2
4	sv16997	0	769373	1	2
4	sv16998	0	769508	1	2
4	sv16999	0	769848	1	2
4	sv17000	0	769896	1	2
4	sv17001	0	770035	1	2
4	sv17002	0	770047	1	2
4	sv17003	0	770153	1	2
4	sv17004	0	770283	1	2
4	sv17005	0	770297	1	2
4	sv17006	0	770304	1	2
4	sv17007	0	770309	1	2
4	sv17008	0	770355	1	2
4	sv17009	0	770731	1	2
4	sv17010	0	770770	1	2
4	sv17011	0	771070	1	2
4	sv17012	0	771211	1	2
4	sv17013	0	771307	1	2
4	sv17014	0	771632	1	2
4	sv17015	0	771711	1	2
4	sv17016	0	771858	1	2
4	sv17017	0	771931	1	2
4	sv17018	0	772062	1	2
4	sv17019	0	772698	1	2
4	sv17020	0	773193	1	2
4	sv17021	0	773522	1	2
4	sv17022	0	773623	1	2
4	sv17023	0	773628	1	2
4	sv17024	0	773652	1	2
4	sv17025	0	773670	1	2
4	sv17026	0	773684	1	2
4	sv17027	0	773703	1	2
4	sv17028	0	773757	1	2
4	sv17029	0	773893	1	2
4	sv17030	0	774079	1	2
4	sv17031	0	774106	1	2
4	sv17032	0	774255	1	2
4	sv17033	0	774270	1	2
4	sv17034	0	774288	1	2
4	sv17035	0	774504	1	2
4	sv17036	0	774536	1	2
4	sv17037	0	774592	1	2
4	sv17038	0	774730	1	2
4	sv17039	0	774849	1	2
4	sv17040	0	775265	1	2
4	sv17041	0	775287	1	2
4	sv17042	0	775518	1	2
4	sv17043	0	775554	1	2
4	sv17044	0	775671	1	2
4	sv17045	0	775744	1	2
4	sv17046	0	775941	1	2
4	sv17047	0	775992	1	2
4	sv17048	0	775997	1	2
4	sv17049	0	776219	1	2
4	sv17050	0	776259	1	2
4	sv17051	0	776284	1	2
4	sv17052	0	776360	1	2
4	sv17053	0	776432	1	2
4	sv17054	0	776627	1	2
4	sv17055	0	776679	1	2
4	sv17056	0	776715	1	2
4	sv17057	0	776840	1	2
4	sv17058	0	776871	1	2
4	sv17059	0	776907	1	2
4	sv17060	0	777029	1	2
4	sv17061	0	777389	1	2
4	sv17062	0	777438	1	2
4	sv17063	0	777638	1	2
4	sv17064	0	778091	1	2
4	sv17065	0	778122	1	2
4	sv17066	0	778253	1	2
4	sv17067	0	778301	1	2
4	sv17068	0	778415	1	2
4	sv17069	0	778463	1	2
4	sv17070	0	778573	1	2
4	sv17071	0	778607	1	2
4	sv17072	0	778643	1	2
4	sv17073	0	778654	1	2
4	sv17074	0	779161	1	2
4	sv17075	0	779352	1	2
4	sv17076	0	779427	1	2
4	sv17077	0	779456	1	2
4	sv17078	0	779618	1	2
4	sv17079	0	779966	1	2
4	sv17080	0	780011	1	2
4	sv17081	0	780027	1	2
4	sv17082	0	780200	1	2
4	sv17083	0	780587	1	2
4	sv17084	0	780618	1	2
4	sv17085	0	780939	1	2
4	sv17086	0	780966	1	2
4	sv17087	0	780987	1	2
4	sv17088	0	781139	1	2
4	sv17089	0	781241	1	2
4	sv17090	0	781395	1	2
4	sv17091	0	781404	1	2
4	sv17092	0	781421	1	2
4	sv17093	0	781568	1	2
4	sv17094	0	781624	1	2
4	sv17095	0	781717	1	2
4	sv17096	0	781779	1	2
4	sv17097	0	782125	1	2
4	sv17098	0	782410	1	2
4	sv17099	0	782863	1	2
4	sv17100	0	783163	1	2
4	sv17101	0	783285	1	2
4	sv17102	0	783691	1	2
4	sv17103	0	784060	1	2
4	sv17104	0	784102	1	2
4	sv17105	0	784297	1	2
4	sv17106	0	784305	1	2
4	sv17107	0	784508	1	2
4	sv17108	0	784537	1	2
4	sv17109	0	784561	1	2
4	sv17110	0	784644	1	2
4	sv17111	0	784724	1	2
4	sv17112	0	785043	1	2
4	sv17113	0	785074	1	2
4	sv17114	0	785104	1	2
4	sv17115	0	785156	1	2
4	sv17116	0	785226	1	2
4	sv17117	0	785443	1	2
4	sv17118	0	785924	1	2
4	sv17119	0	786028	1	2
4	sv17120	0	786128	1	2
4	sv17121	0	786207	1	2
4	sv17122	0	786426	1	2
4	sv17123	0	786657	1	2
4	sv17124	0	786837	1	2
4	sv17125	0	786948	1	2
4	sv17126	0	787046	1	2
4	sv17127	0	787092	1	2
4	sv17128	0	787173	1	2
4	sv17129	0	787254	1	2
4	sv17130	0	787523	1	2
4	sv17131	0	787605	1	2
4	sv17132	0	787632	1	2
4	sv17133	0	787649	1	2
4	sv17134	0	788247	1	2
4	sv17135	0	788528	1	2
4	sv17136	0	788607	1	2
4	sv17137	0	788724	1	2
4	sv17138	0	788889	1	2
4	sv17139	0	789102	1	2
4	sv17140	0	789237	1	2
4	sv17141	0	789240	1	2
4	sv17142	0	789328	1	2
4	sv17143	0	789368	1	2
4	sv17144	0	789392	1	2
4	sv17145	0	789748	1	2
4	sv17146	0	789767	1	2
4	sv17147	0	790216	1	2
4	sv17148	0	790276	1	2
4	sv17149	0	790323	1	2
4	sv17150	0	790489	1	2
4	sv17151	0	791128	1	2
4	sv17152	0	791482	1	2
4	sv17153	0	791869	1	2
4	sv17154	0	792003	1	2
4	sv17155	0	792170	1	2
4	sv17156	0	792334	1	2
4	sv17157	0	792371	1	2
4	sv17158	0	792541	1	2
4	sv17159	0	792642	1	2
4	sv17160	0	792836	1	2
4	sv17161	0	793089	1	2
4	sv17162	0	793254	1	2
4	sv17163	0	793374	1	2
4	sv17164	0	793392	1	2
4	sv17165	0	793403	1	2
4	sv17166	0	793664	1	2
4	sv17167	0	793726	1	2
4	sv17168	0	793766	1	2
4	sv17169	0	793822	1	2
4	sv17170	0	793980	1	2
4	sv17171	0	794057	1	2
4	sv17172	0	794676	1	2
4	sv17173	0	794820	1	2
4	sv17174	0	795082	1	2
4	sv17175	0	795302	1	2
4	sv17176	0	795372	1	2
4	sv17177	0	795421	1	2
4	sv17178	0	795466	1	2
4	sv17179	0	795469	1	2
4	sv17180	0	795541	1	2
4	sv17181	0	795559	1	2
4	sv17182	0	795591	1	2
4	sv17183	0	795652	1	2
4	sv17184	0	795663	1	2
4	sv17185	0	795676	1	2
4	sv17186	0	795696	1	2
4	sv17187	0	795718	1	2
4	sv17188	0	795802	1	2
4	sv17189	0	795803	1	2
4	sv17190	0	795851	1	2
4	sv17191	0	795883	1	2
4	sv17192	0	795893	1	2
4	sv17193	0	795953	1	2
4	sv17194	0	795988	1	2
4	sv17195	0	796042	1	2
4	sv17196	0	796092	1	2
4	sv17197	0	796146	1	2
4	sv17198	0	796580	1	2
4	sv17199	0	796727	1	2
4	sv17200	0	797141	1	2
4	sv17201	0	797276	1	2
4	sv17202	0	797366	1	2
4	sv17203	0	797372	1	2
4	sv17204	0	797467	1	2
4	sv17205	0	797669	1	2
4	sv17206	0	797670	1	2
4	sv17207	0	798095	1	2
4	sv17208	0	798512	1	2
4	sv17209	0	798575	1	2
4	sv17210	0	798584	1	2
4	sv17211	0	798980	1	2
4	sv17212	0	799118	1	2
4	sv17213	0	799304	1	2
4	sv17214	0	799339	1	2
4	sv17215	0	799705	1	2
4	sv17216	0	799796	1	2
4	sv17217	0	799997	1	2
4	sv17218	0	800015	1	2
4	sv17219	0	800045	1	2
4	sv17220	0	800174	1	2
4	sv17221	0	800342	1	2
4	sv17222	0	800393	1	2
4	sv17223	0	800479	1	2
4	sv17224	0	800855	1	2
4	sv17225	0	800862	1	2
4	sv17226	0	800984	1	2
4	sv17227	0	800990	1	2
4	sv17228	0	801365	1	2
4	sv17229	0	801463	1	2
4	sv17230	0	801527	1	2
4	sv17231	0	801804	1	2
4	sv17232	0	801845	1	2
4	sv17233	0	801878	1	2
4	sv17234	0	801982	1	2
4	sv17235	0	802100	1	2
4	sv17236	0	802112	1	2
4	sv17237	0	802129	1	2
4	sv17238	0	802553	1	2
4	sv17239	0	802606	1	2
4	sv17240	0	802610	1	2
4	sv17241	0	802620	1	2
4	sv17242	0	802627	1	2
4	sv17243	0	802666	1	2
4	sv17244	0	802711	1	2
4	sv17245	0	802713	1	2
4	sv17246	0	805826	1	2
4	sv17247	0	806046	1	2
4	sv17248	0	806121	1	2
4	sv17249	0	806142	1	2
4	sv17250	0	806174	1	2
4	sv17251	0	806233	1	2
4	sv17252	0	806292	1	2
4	sv17253	0	806303	1	2
4	sv17254	0	806407	1	2
4	sv17255	0	806487	1	2
4	sv17256	0	806513	1	2
4	sv17257	0	806514	1	2
4	sv17258	0	806528	1	2
4	sv17259	0	806564	1	2
4	sv17260	0	806752	1	2
4	sv17261	0	806884	1	2
4	sv17262	0	807025	1	2
4	sv17263	0	807091	1	2
4	sv17264	0	807121	1	2
4	sv17265	0	807186	1	2
4	sv17266	0	807222	1	2
4	sv17267	0	807265	1	2
4	sv17268	0	807297	1	2
4	sv17269	0	807409	1	2
4	sv17270	0	807529	1	2
4	sv17271	0	807544	1	2
4	sv17272	0	807650	1	2
4	sv17273	0	807761	1	2
4	sv17274	0	807789	1	2
4	sv17275	0	807843	1	2
4	sv17276	0	807886	1	2
4	sv17277	0	808031	1	2
4	sv17278	0	808091	1	2
4	sv17279	0	808110	1	2
4	sv17280	0	808113	1	2
4	sv17281	0	808255	1	2
4	sv17282	0	808344	1	2
4	sv17283	0	808521	1	2
4	sv17284	0	808649	1	2
4	sv17285	0	808830	1	2
4	sv17286	0	808879	1	2
4	sv17287	0	808940	1	2
4	sv17288	0	808977	1	2
4	sv17289	0	808996	1	2
4	sv17290	0	809028	1	2
4	sv17291	0	809490	1	2
4	sv17292	0	809670	1	2
4	sv17293	0	809868	1	2
4	sv17294	0	810372	1	2
4	sv17295	0	810552	1	2
4	sv17296	0	810661	1	2
4	sv17297	0	810702	1	2
4	sv17298	0	810811	1	2
4	sv17299	0	810893	1	2
4	sv17300	0	811032	1	2
4	sv17301	0	811697	1	2
4	sv17302	0	811787	1	2
4	sv17303	0	811792	1	2
4	sv17304	0	811799	1	2
4	sv17305	0	811833	1	2
4	sv17306	0	811992	1	2
4	sv17307	0	812478	1	2
4	sv17308	0	812580	1	2
4	sv17309	0	812667	1	2
4	sv17310	0	812928	1	2
4	sv17311	0	812940	1	2
4	sv17312	0	812947	1	2
4	sv17313	0	813012	1	2
4	sv17314	0	813148	1	2
4	sv17315	0	813325	1	2
4	sv17316	0	813436	1	2
4	sv17317	0	814094	1	2
4	sv17318	0	814114	1	2
4	sv17319	0	814132	1	2
4	sv17320	0	814135	1	2
4	sv17321	0	814275	1	2
4	sv17322	0	814278	1	2
4	sv17323	0	814586	1	2
4	sv17324	0	815156	1	2
4	sv17325	0	815632	1	2
4	sv17326	0	815666	1	2
4	sv17327	0	815797	1	2
4	sv17328	0	815851	1	2
4	sv17329	0	815880	1	2
4	sv17330	0	816386	1	2
4	sv17331	0	816398	1	2
4	sv17332	0	816494	1	2
4	sv17333	0	816613	1	2
4	sv17334	0	816619	1	2
4	sv17335	0	816662	1	2
4	sv17336	0	816808	1	2
4	sv17337	0	817216	1	2
4	sv17338	0	817315	1	2
4	sv17339	0	817438	1	2
4	sv17340	0	817489	1	2
4	sv17341	0	817539	1	2
4	sv17342	0	817854	1	2
4	sv17343	0	818363	1	2
4	sv17344	0	818486	1	2
4	sv17345	0	818495	1	2
4	sv17346	0	818525	1	2
4	sv17347	0	818791	1	2
4	sv17348	0	818828	1	2
4	sv17349	0	819071	1	2
4	sv17350	0	819242	1	2
4	sv17351	0	819541	1	2
4	sv17352	0	819584	1	2
4	sv17353	0	819656	1	2
4	sv17354	0	819998	1	2
4	sv17355	0	820028	1	2
4	sv17356	0	820170	1	2
4	sv17357	0	820419	1	2
4	sv17358	0	820442	1	2
4	sv17359	0	820541	1	2
4	sv17360	0	820638	1	2
4	sv17361	0	820678	1	2
4	sv17362	0	820777	1	2
4	sv17363	0	820879	1	2
4	sv17364	0	820898	1	2
4	sv17365	0	820913	1	2
4	sv17366	0	820921	1	2
4	sv17367	0	820996	1	2
4	sv17368	0	821234	1	2
4	sv17369	0	821264	1	2
4	sv17370	0	821309	1	2
4	sv17371	0	821327	1	2
4	sv17372	0	821485	1	2
4	sv17373	0	821498	1	2
4	sv17374	0	821555	1	2
4	sv17375	0	821579	1	2
4	sv17376	0	821605	1	2
4	sv17377	0	821822	1	2
4	sv17378	0	822225	1	2
4	sv17379	0	822347	1	2
4	sv17380	0	822353	1	2
4	sv17381	0	822518	1	2
4	sv17382	0	822554	1	2
4	sv17383	0	822572	1	2
4	sv17384	0	822719	1	2
4	sv17385	0	823181	1	2
4	sv17386	0	823188	1	2
4	sv17387	0	823544	1	2
4	sv17388	0	824078	1	2
4	sv17389	0	824228	1	2
4	sv17390	0	824938	1	2
4	sv17391	0	825050	1	2
4	sv17392	0	825422	1	2
4	sv17393	0	825834	1	2
4	sv17394	0	826114	1	2
4	sv17395	0	826151	1	2
4	sv17396	0	826194	1	2
4	sv17397	0	826324	1	2
4	sv17398	0	826369	1	2
4	sv17399	0	826402	1	2
4	sv17400	0	826825	1	2
4	sv17401	0	826861	1	2
4	sv17402	0	826983	1	2
4	sv17403	0	827222	1	2
4	sv17404	0	827425	1	2
4	sv17405	0	827442	1	2
4	sv17406	0	827443	1	2
4	sv17407	0	827535	1	2
4	sv17408	0	827581	1	2
4	sv17409	0	828045	1	2
4	sv17410	0	828290	1	2
4	sv17411	0	828607	1	2
4	sv17412	0	828748	1	2
4	sv17413	0	829122	1	2
4	sv17414	0	829373	1	2
4	sv17415	0	830143	1	2
4	sv17416	0	830274	1	2
4	sv17417	0	830327	1	2
4	sv17418	0	830339	1	2
4	sv17419	0	830791	1	2
4	sv17420	0	831031	1	2
4	sv17421	0	831133	1	2
4	sv17422	0	831279	1	2
4	sv17423	0	831381	1	2
4	sv17424	0	831397	1	2
4	sv17425	0	831797	1	2
4	sv17426	0	831973	1	2
4	sv17427	0	831993	1	2
4	sv17428	0	832054	1	2
4	sv17429	0	832199	1	2
4	sv17430	0	832353	1	2
4	sv17431	0	832597	1	2
4	sv17432	0	832831	1	2
4	sv17433	0	832844	1	2
4	sv17434	0	832857	1	2
4	sv17435	0	833173	1	2
4	sv17436	0	833459	1	2
4	sv17437	0	833693	1	2
4	sv17438	0	833729	1	2
4	sv17439	0	833732	1	2
4	sv17440	0	833772	1	2
4	sv17441	0	833834	1	2
4	sv17442	0	833867	1	2
4	sv17443	0	833891	1	2
4	sv17444	0	834092	1	2
4	sv17445	0	834095	1	2
4	sv17446	0	834113	1	2
4	sv17447	0	834212	1	2
4	sv17448	0	834242	1	2
4	sv17449	0	834320	1	2
4	sv17450	0	834790	1	2
4	sv17451	0	834800	1	2
4	sv17452	0	834899	1	2
4	sv17453	0	835091	1	2
4	sv17454	0	835165	1	2
4	sv17455	0	835319	1	2
4	sv17456	0	835337	1	2
4	sv17457	0	835668	1	2
4	sv17458	0	835976	1	2
4	sv17459	0	836356	1	2
4	sv17460	0	836436	1	2
4	sv17461	0	836558	1	2
4	sv17462	0	836588	1	2
4	sv17463	0	836708	1	2
4	sv17464	0	836844	1	2
4	sv17465	0	836867	1	2
4	sv17466	0	837032	1	2
4	sv17467	0	837275	1	2
4	sv17468	0	837527	1	2
4	sv17469	0	837572	1	2
4	sv17470	0	837638	1	2
4	sv17471	0	837830	1	2
4	sv17472	0	837953	1	2
4	sv17473	0	838092	1	2
4	sv17474	0	838114	1	2
4	sv17475	0	838119	1	2
4	sv17476	0	838241	1	2
4	sv17477	0	838644	1	2
4	sv17478	0	838649	1	2
4	sv17479	0	838745	1	2
4	sv17480	0	838835	1	2
4	sv17481	0	838937	1	2
4	sv17482	0	839020	1	2
4	sv17483	0	839045	1	2
4	sv17484	0	839087	1	2
4	sv17485	0	839141	1	2
4	sv17486	0	839157	1	2
4	sv17487	0	839339	1	2
4	sv17488	0	839342	1	2
4	sv17489	0	839558	1	2
4	sv17490	0	839596	1	2
4	sv17491	0	839672	1	2
4	sv17492	0	839693	1	2
4	sv17493	0	839766	1	2
4	sv17494	0	839868	1	2
4	sv17495	0	840230	1	2
4	sv17496	0	840362	1	2
4	sv17497	0	840549	1	2
4	sv17498	0	840598	1	2
4	sv17499	0	840651	1	2
4	sv17500	0	840697	1	2
4	sv17501	0	841000	1	2
4	sv17502	0	841009	1	2
4	sv17503	0	841276	1	2
4	sv17504	0	841606	1	2
4	sv17505	0	841738	1	2
4	sv17506	0	841756	1	2
4	sv17507	0	842028	1	2
4	sv17508	0	842057	1	2
4	sv17509	0	842068	1	2
4	sv17510	0	842070	1	2
4	sv17511	0	842148	1	2
4	sv17512	0	842326	1	2
4	sv17513	0	842335	1	2
4	sv17514	0	842336	1	2
4	sv17515	0	842343	1	2
4	sv17516	0	842380	1	2
4	sv17517	0	842450	1	2
4	sv17518	0	842455	1	2
4	sv17519	0	842465	1	2
4	sv17520	0	842576	1	2
4	sv17521	0	842636	1	2
4	sv17522	0	843045	1	2
4	sv17523	0	843075	1	2
4	sv17524	0	843611	1	2
4	sv17525	0	843831	1	2
4	sv17526	0	843832	1	2
4	sv17527	0	843835	1	2
4	sv17528	0	843857	1	2
4	sv17529	0	844040	1	2
4	sv17530	0	844239	1	2
4	sv17531	0	844368	1	2
4	sv17532	0	844392	1	2
4	sv17533	0	844646	1	2
4	sv17534	0	844694	1	2
4	sv17535	0	845065	1	2
4	sv17536	0	845187	1	2
4	sv17537	0	845309	1	2
4	sv17538	0	845332	1	2
4	sv17539	0	845391	1	2
4	sv17540	0	845481	1	2
4	sv17541	0	845494	1	2
4	sv17542	0	845513	1	2
4	sv17543	0	845567	1	2
4	sv17544	0	845568	1	2
4	sv17545	0	845613	1	2
4	sv17546	0	845739	1	2
4	sv17547	0	845818	1	2
4	sv17548	0	845910	1	2
4	sv17549	0	845951	1	2
4	sv17550	0	845959	1	2
4	sv17551	0	846134	1	2
4	sv17552	0	846137	1	2
4	sv17553	0	846477	1	2
4	sv17554	0	846480	1	2
4	sv17555	0	846732	1	2
4	sv17556	0	846756	1	2
4	sv17557	0	846900	1	2
4	sv17558	0	846972	1	2
4	sv17559	0	846996	1	2
4	sv17560	0	847005	1	2
4	sv17561	0	847053	1	2
4	sv17562	0	847395	1	2
4	sv17563	0	847524	1	2
4	sv17564	0	847527	1	2
4	sv17565	0	847587	1	2
4	sv17566	0	847680	1	2
4	sv17567	0	847796	1	2
4	sv17568	0	847815	1	2
4	sv17569	0	847822	1	2
4	sv17570	0	848136	1	2
4	sv17571	0	848182	1	2
4	sv17572	0	848192	1	2
4	sv17573	0	848211	1	2
4	sv17574	0	848316	1	2
4	sv17575	0	848940	1	2
4	sv17576	0	848977	1	2
4	sv17577	0	849204	1	2
4	sv17578	0	849395	1	2
4	sv17579	0	849478	1	2
4	sv17580	0	849539	1	2
4	sv17581	0	849555	1	2
4	sv17582	0	849618	1	2
4	sv17583	0	849621	1	2
4	sv17584	0	849735	1	2
4	sv17585	0	849796	1	2
4	sv17586	0	849849	1	2
4	sv17587	0	849961	1	2
4	sv17588	0	850164	1	2
4	sv17589	0	850450	1	2
4	sv17590	0	850484	1	2
4	sv17591	0	850495	1	2
4	sv17592	0	850508	1	2
4	sv17593	0	850697	1	2
4	sv17594	0	850922	1	2
4	sv17595	0	850955	1	2
4	sv17596	0	851004	1	2
4	sv17597	0	851043	1	2
4	sv17598	0	851208	1	2
4	sv17599	0	851221	1	2
4	sv17600	0	851363	1	2
4	sv17601	0	851413	1	2
4	sv17602	0	851427	1	2
4	sv17603	0	851524	1	2
4	sv17604	0	851569	1	2
4	sv17605	0	851581	1	2
4	sv17606	0	851702	1	2
4	sv17607	0	851792	1	2
4	sv17608	0	851816	1	2
4	sv17609	0	851838	1	2
4	sv17610	0	851855	1	2
4	sv17611	0	851875	1	2
4	sv17612	0	851927	1	2
4	sv17613	0	852118	1	2
4	sv17614	0	852313	1	2
4	sv17615	0	852603	1	2
4	sv17616	0	852619	1	2
4	sv17617	0	852625	1	2
4	sv17618	0	852794	1	2
4	sv17619	0	852904	1	2
4	sv17620	0	853043	1	2
4	sv17621	0	853192	1	2
4	sv17622	0	853688	1	2
4	sv17623	0	853808	1	2
4	sv17624	0	853958	1	2
4	sv17625	0	853984	1	2
4	sv17626	0	853985	1	2
4	sv17627	0	853996	1	2
4	sv17628	0	854044	1	2
4	sv17629	0	854205	1	2
4	sv17630	0	854335	1	2
4	sv17631	0	854367	1	2
4	sv17632	0	854519	1	2
4	sv17633	0	854606	1	2
4	sv17634	0	855056	1	2
4	sv17635	0	855154	1	2
4	sv17636	0	855230	1	2
4	sv17637	0	855322	1	2
4	sv17638	0	855461	1	2
4	sv17639	0	855587	1	2
4	sv17640	0	855748	1	2
4	sv17641	0	855817	1	2
4	sv17642	0	855848	1	2
4	sv17643	0	855890	1	2
4	sv17644	0	856201	1	2
4	sv17645	0	856278	1	2
4	sv17646	0	856366	1	2
4	sv17647	0	856679	1	2
4	sv17648	0	856696	1	2
4	sv17649	0	856772	1	2
4	sv17650	0	857522	1	2
4	sv17651	0	857609	1	2
4	sv17652	0	857630	1	2
4	sv17653	0	858037	1	2
4	sv17654	0	858356	1	2
4	sv17655	0	858361	1	2
4	sv17656	0	858371	1	2
4	sv17657	0	858496	1	2
4	sv17658	0	858787	1	2
4	sv17659	0	858862	1	2
4	sv17660	0	858952	1	2
4	sv17661	0	859041	1	2
4	sv17662	0	859170	1	2
4	sv17663	0	859191	1	2
4	sv17664	0	859510	1	2
4	sv17665	0	859605	1	2
4	sv17666	0	859708	1	2
4	sv17667	0	859980	1	2
4	sv17668	0	860287	1	2
4	sv17669	0	860353	1	2
4	sv17670	0	860503	1	2
4	sv17671	0	860602	1	2
4	sv17672	0	860620	1	2
4	sv17673	0	860671	1	2
4	sv17674	0	860689	1	2
4	sv17675	0	860711	1	2
4	sv17676	0	860755	1	2
4	sv17677	0	860989	1	2
4	sv17678	0	861202	1	2
4	sv17679	0	861292	1	2
4	sv17680	0	861346	1	2
4	sv17681	0	861441	1	2
4	sv17682	0	861470	1	2
4	sv17683	0	861623	1	2
4	sv17684	0	861707	1	2
4	sv17685	0	861716	1	2
4	sv17686	0	862208	1	2
4	sv17687	0	862602	1	2
4	sv17688	0	862605	1	2
4	sv17689	0	862634	1	2
4	sv17690	0	862854	1	2
4	sv17691	0	863028	1	2
4	sv17692	0	863455	1	2
4	sv17693	0	863555	1	2
4	sv17694	0	863643	1	2
4	sv17695	0	863664	1	2
4	sv17696	0	863685	1	2
4	sv17697	0	863808	1	2
4	sv17698	0	863843	1	2
4	sv17699	0	863847	1	2
4	sv17700	0	863856	1	2
4	sv17701	0	864201	1	2
4	sv17702	0	864225	1	2
4	sv17703	0	864550	1	2
4	sv17704	0	864611	1	2
4	sv17705	0	864669	1	2
4	sv17706	0	864686	1	2
4	sv17707	0	864875	1	2
4	sv17708	0	864877	1	2
4	sv17709	0	865057	1	2
4	sv17710	0	865297	1	2
4	sv17711	0	865399	1	2
4	sv17712	0	865489	1	2
4	sv17713	0	865525	1	2
4	sv17714	0	865546	1	2
4	sv17715	0	865573	1	2
4	sv17716	0	865855	1	2
4	sv17717	0	865865	1	2
4	sv17718	0	865993	1	2
4	sv17719	0	866041	1	2
4	sv17720	0	866129	1	2
4	sv17721	0	866195	1	2
4	sv17722	0	866723	1	2
4	sv17723	0	866949	1	2
4	sv17724	0	867546	1	2
4	sv17725	0	867677	1	2
4	sv17726	0	867841	1	2
4	sv17727	0	867989	1	2
4	sv17728	0	868027	1	2
4	sv17729	0	868086	1	2
4	sv17730	0	868576	1	2
4	sv17731	0	868817	1	2
4	sv17732	0	868916	1	2
4	sv17733	0	869149	1	2
4	sv17734	0	869151	1	2
4	sv17735	0	869159	1	2
4	sv17736	0	869160	1	2
4	sv17737	0	869237	1	2
4	sv17738	0	869369	1	2
4	sv17739	0	869558	1	2
4	sv17740	0	869651	1	2
4	sv17741	0	869942	1	2
4	sv17742	0	869984	1	2
4	sv17743	0	870200	1	2
4	sv17744	0	870727	1	2
4	sv17745	0	870749	1	2
4	sv17746	0	870787	1	2
4	sv17747	0	870895	1	2
4	sv17748	0	870917	1	2
4	sv17749	0	870918	1	2
4	sv17750	0	871042	1	2
4	sv17751	0	871373	1	2
4	sv17752	0	871483	1	2
4	sv17753	0	871540	1	2
4	sv17754	0	871554	1	2
4	sv17755	0	871622	1	2
4	sv17756	0	878016	1	2
4	sv17757	0	878048	1	2
4	sv17758	0	878186	1	2
4	sv17759	0	884320	1	2
4	sv17760	0	884340	1	2
4	sv17761	0	884517	1	2
4	sv17762	0	884657	1	2
4	sv17763	0	884825	1	2
4	sv17764	0	885302	1	2
4	sv17765	0	885320	1	2
4	sv17766	0	885407	1	2
4	sv17767	0	885455	1	2
4	sv17768	0	885647	1	2
4	sv17769	0	885734	1	2
4	sv17770	0	885908	1	2
4	sv17771	0	886178	1	2
4	sv17772	0	886289	1	2
4	sv17773	0	887044	1	2
4	sv17774	0	887192	1	2
4	sv17775	0	887448	1	2
4	sv17776	0	888086	1	2
4	sv17777	0	888150	1	2
4	sv17778	0	888227	1	2
4	sv17779	0	888233	1	2
4	sv17780	0	888293	1	2
4	sv17781	0	888452	1	2
4	sv17782	0	888461	1	2
4	sv17783	0	888488	1	2
4	sv17784	0	888611	1	2
4	sv17785	0	888651	1	2
4	sv17786	0	888734	1	2
4	sv17787	0	888770	1	2
4	sv17788	0	888797	1	2
4	sv17789	0	889122	1	2
4	sv17790	0	889358	1	2
4	sv17791	0	889560	1	2
4	sv17792	0	889568	1	2
4	sv17793	0	889599	1	2
4	sv17794	0	889739	1	2
4	sv17795	0	889810	1	2
4	sv17796	0	890069	1	2
4	sv17797	0	890071	1	2
4	sv17798	0	890096	1	2
4	sv17799	0	890129	1	2
4	sv17800	0	890461	1	2
4	sv17801	0	890632	1	2
4	sv17802	0	890830	1	2
4	sv17803	0	891047	1	2
4	sv17804	0	891115	1	2
4	sv17805	0	891184	1	2
4	sv17806	0	891315	1	2
4	sv17807	0	891379	1	2
4	sv17808	0	891685	1	2
4	sv17809	0	891889	1	2
4	sv17810	0	892194	1	2
4	sv17811	0	892444	1	2
4	sv17812	0	892489	1	2
4	sv17813	0	892662	1	2
4	sv17814	0	893039	1	2
4	sv17815	0	893390	1	2
4	sv17816	0	893393	1	2
4	sv17817	0	893441	1	2
4	sv17818	0	893442	1	2
4	sv17819	0	893485	1	2
4	sv17820	0	893491	1	2
4	sv17821	0	893492	1	2
4	sv17822	0	893751	1	2
4	sv17823	0	893888	1	2
4	sv17824	0	893934	1	2
4	sv17825	0	893952	1	2
4	sv17826	0	893982	1	2
4	sv17827	0	894083	1	2
4	sv17828	0	894425	1	2
4	sv17829	0	894453	1	2
4	sv17830	0	894589	1	2
4	sv17831	0	894714	1	2
4	sv17832	0	895202	1	2
4	sv17833	0	895289	1	2
4	sv17834	0	895397	1	2
4	sv17835	0	895472	1	2
4	sv17836	0	895550	1	2
4	sv17837	0	895556	1	2
4	sv17838	0	895577	1	2
4	sv17839	0	895607	1	2
4	sv17840	0	895616	1	2
4	sv17841	0	895677	1	2
4	sv17842	0	895712	1	2
4	sv17843	0	895829	1	2
4	sv17844	0	895993	1	2
4	sv17845	0	896024	1	2
4	sv17846	0	896117	1	2
4	sv17847	0	896181	1	2
4	sv17848	0	896285	1	2
4	sv17849	0	896319	1	2
4	sv17850	0	896532	1	2
4	sv17851	0	896660	1	2
4	sv17852	0	896774	1	2
4	sv17853	0	897167	1	2
4	sv17854	0	897260	1	2
4	sv17855	0	897287	1	2
4	sv17856	0	897434	1	2
4	sv17857	0	897572	1	2
4	sv17858	0	897959	1	2
4	sv17859	0	898087	1	2
4	sv17860	0	898114	1	2
4	sv17861	0	898185	1	2
4	sv17862	0	898191	1	2
4	sv17863	0	898376	1	2
4	sv17864	0	898400	1	2
4	sv17865	0	898406	1	2
4	sv17866	0	898436	1	2
4	sv17867	0	898456	1	2
4	sv17868	0	898763	1	2
4	sv17869	0	898769	1	2
4	sv17870	0	898787	1	2
4	sv17871	0	898970	1	2
4	sv17872	0	899014	1	2
4	sv17873	0	899035	1	2
4	sv17874	0	899072	1	2
4	sv17875	0	899107	1	2
4	sv17876	0	899129	1	2
4	sv17877	0	899304	1	2
4	sv17878	0	899488	1	2
4	sv17879	0	899680	1	2
4	sv17880	0	900294	1	2
4	sv17881	0	900493	1	2
4	sv17882	0	900880	1	2
4	sv17883	0	901041	1	2
4	sv17884	0	901288	1	2
4	sv17885	0	901517	1	2
4	sv17886	0	901599	1	2
4	sv17887	0	901798	1	2
4	sv17888	0	902051	1	2
4	sv17889	0	902065	1	2
4	sv17890	0	902156	1	2
4	sv17891	0	902200	1	2
4	sv17892	0	902257	1	2
4	sv17893	0	902350	1	2
4	sv17894	0	902361	1	2
4	sv17895	0	902688	1	2
4	sv17896	0	902746	1	2
4	sv17897	0	902824	1	2
4	sv17898	0	902880	1	2
4	sv17899	0	903517	1	2
4	sv17900	0	903611	1	2
4	sv17901	0	903976	1	2
4	sv17902	0	904250	1	2
4	sv17903	0	904531	1	2
4	sv17904	0	904648	1	2
4	sv17905	0	904769	1	2
4	sv17906	0	904810	1	2
4	sv17907	0	904826	1	2
4	sv17908	0	904855	1	2
4	sv17909	0	904859	1	2
4	sv17910	0	904865	1	2
4	sv17911	0	904871	1	2
4	sv17912	0	904915	1	2
4	sv17913	0	905063	1	2
4	sv17914	0	905128	1	2
4	sv17915	0	905304	1	2
4	sv17916	0	905437	1	2
4	sv17917	0	905602	1	2
4	sv17918	0	905609	1	2
4	sv17919	0	905823	1	2
4	sv17920	0	906063	1	2
4	sv17921	0	906101	1	2
4	sv17922	0	906124	1	2
4	sv17923	0	906261	1	2
4	sv17924	0	906310	1	2
4	sv17925	0	906313	1	2
4	sv17926	0	906712	1	2
4	sv17927	0	906931	1	2
4	sv17928	0	907064	1	2
4	sv17929	0	907098	1	2
4	sv17930	0	907102	1	2
4	sv17931	0	907206	1	2
4	sv17932	0	907227	1	2
4	sv17933	0	907286	1	2
4	sv17934	0	907514	1	2
4	sv17935	0	907521	1	2
4	sv17936	0	907611	1	2
4	sv17937	0	907616	1	2
4	sv17938	0	907707	1	2
4	sv17939	0	907779	1	2
4	sv17940	0	907782	1	2
4	sv17941	0	907830	1	2
4	sv17942	0	907920	1	2
4	sv17943	0	908078	1	2
4	sv17944	0	908202	1	2
4	sv17945	0	908478	1	2
4	sv17946	0	908567	1	2
4	sv17947	0	908590	1	2
4	sv17948	0	908594	1	2
4	sv17949	0	908649	1	2
4	sv17950	0	908658	1	2
4	sv17951	0	908760	1	2
4	sv17952	0	908781	1	2
4	sv17953	0	908872	1	2
4	sv17954	0	908967	1	2
4	sv17955	0	909033	1	2
4	sv17956	0	909366	1	2
4	sv17957	0	909908	1	2
4	sv17958	0	910025	1	2
4	sv17959	0	910427	1	2
4	sv17960	0	910506	1	2
4	sv17961	0	910721	1	2
4	sv17962	0	910761	1	2
4	sv17963	0	910905	1	2
4	sv17964	0	910968	1	2
4	sv17965	0	911274	1	2
4	sv17966	0	911326	1	2
4	sv17967	0	911330	1	2
4	sv17968	0	911472	1	2
4	sv17969	0	911858	1	2
4	sv17970	0	911886	1	2
4	sv17971	0	912021	1	2
4	sv17972	0	912072	1	2
4	sv17973	0	912148	1	2
4	sv17974	0	912340	1	2
4	sv17975	0	912471	1	2
4	sv17976	0	912557	1	2
4	sv17977	0	912700	1	2
4	sv17978	0	912778	1	2
4	sv17979	0	912782	1	2
4	sv17980	0	912884	1	2
4	sv17981	0	912902	1	2
4	sv17982	0	912937	1	2
4	sv17983	0	912983	1	2
4	sv17984	0	913034	1	2
4	sv17985	0	913112	1	2
4	sv17986	0	913331	1	2
4	sv17987	0	913596	1	2
4	sv17988	0	913633	1	2
4	sv17989	0	913716	1	2
4	sv17990	0	913736	1	2
4	sv17991	0	913833	1	2
4	sv17992	0	913919	1	2
4	sv17993	0	913973	1	2
4	sv17994	0	914065	1	2
4	sv17995	0	914096	1	2
4	sv17996	0	914153	1	2
4	sv17997	0	914155	1	2
4	sv17998	0	914455	1	2
4	sv17999	0	914816	1	2
4	sv18000	0	914952	1	2
4	sv18001	0	915199	1	2
4	sv18002	0	915236	1	2
4	sv18003	0	915370	1	2
4	sv18004	0	915378	1	2
4	sv18005	0	915388	1	2
4	sv18006	0	915430	1	2
4	sv18007	0	915455	1	2
4	sv18008	0	915507	1	2
4	sv18009	0	916130	1	2
4	sv18010	0	916142	1	2
4	sv18011	0	916169	1	2
4	sv18012	0	916254	1	2
4	sv18013	0	916345	1	2
4	sv18014	0	916444	1	2
4	sv18015	0	916446	1	2
4	sv18016	0	916686	1	2
4	sv18017	0	916712	1	2
4	sv18018	0	917034	1	2
4	sv18019	0	917149	1	2
4	sv18020	0	917464	1	2
4	sv18021	0	917487	1	2
4	sv18022	0	917577	1	2
4	sv18023	0	917683	1	2
4	sv18024	0	917833	1	2
4	sv18025	0	918196	1	2
4	sv18026	0	918363	1	2
4	sv18027	0	918400	1	2
4	sv18028	0	918408	1	2
4	sv18029	0	918445	1	2
4	sv18030	0	918495	1	2
4	sv18031	0	918501	1	2
4	sv18032	0	918524	1	2
4	sv18033	0	918606	1	2
4	sv18034	0	918797	1	2
4	sv18035	0	918920	1	2
4	sv18036	0	918999	1	2
4	sv18037	0	919002	1	2
4	sv18038	0	919021	1	2
4	sv18039	0	919279	1	2
4	sv18040	0	919343	1	2
4	sv18041	0	920392	1	2
4	sv18042	0	920565	1	2
4	sv18043	0	920628	1	2
4	sv18044	0	920977	1	2
4	sv18045	0	921043	1	2
4	sv18046	0	921045	1	2
4	sv18047	0	921098	1	2
4	sv18048	0	921130	1	2
4	sv18049	0	922010	1	2
4	sv18050	0	922223	1	2
4	sv18051	0	922344	1	2
4	sv18052	0	922382	1	2
4	sv18053	0	922571	1	2
4	sv18054	0	922733	1	2
4	sv18055	0	922757	1	2
4	sv18056	0	922760	1	2
4	sv18057	0	922835	1	2
4	sv18058	0	922904	1	2
4	sv18059	0	922940	1	2
4	sv18060	0	922961	1	2
4	sv18061	0	922979	1	2
4	sv18062	0	923090	1	2
4	sv18063	0	923384	1	2
4	sv18064	0	923423	1	2
4	sv18065	0	923675	1	2
4	sv18066	0	923897	1	2
4	sv18067	0	923952	1	2
4	sv18068	0	924009	1	2
4	sv18069	0	924083	1	2
4	sv18070	0	924094	1	2
4	sv18071	0	924110	1	2
4	sv18072	0	924181	1	2
4	sv18073	0	924311	1	2
4	sv18074	0	924342	1	2
4	sv18075	0	924351	1	2
4	sv18076	0	924464	1	2
4	sv18077	0	924561	1	2
4	sv18078	0	924619	1	2
4	sv18079	0	924655	1	2
4	sv18080	0	924667	1	2
4	sv18081	0	924698	1	2
4	sv18082	0	924961	1	2
4	sv18083	0	925130	1	2
4	sv18084	0	925283	1	2
4	sv18085	0	925318	1	2
4	sv18086	0	925321	1	2
4	sv18087	0	925393	1	2
4	sv18088	0	925484	1	2
4	sv18089	0	925618	1	2
4	sv18090	0	925675	1	2
4	sv18091	0	925876	1	2
4	sv18092	0	925956	1	2
4	sv18093	0	926082	1	2
4	sv18094	0	926246	1	2
4	sv18095	0	926285	1	2
4	sv18096	0	926542	1	2
4	sv18097	0	926551	1	2
4	sv18098	0	926695	1	2
4	sv18099	0	926737	1	2
4	sv18100	0	926855	1	2
4	sv18101	0	926869	1	2
4	sv18102	0	926885	1	2
4	sv18103	0	926907	1	2
4	sv18104	0	926985	1	2
4	sv18105	0	927028	1	2
4	sv18106	0	927095	1	2
4	sv18107	0	927195	1	2
4	sv18108	0	927559	1	2
4	sv18109	0	927589	1	2
4	sv18110	0	927592	1	2
4	sv18111	0	927595	1	2
4	sv18112	0	927622	1	2
4	sv18113	0	927624	1	2
4	sv18114	0	927646	1	2
4	sv18115	0	927826	1	2
4	sv18116	0	928279	1	2
4	sv18117	0	928480	1	2
4	sv18118	0	928636	1	2
4	sv18119	0	928640	1	2
4	sv18120	0	928753	1	2
4	sv18121	0	928774	1	2
4	sv18122	0	929368	1	2
4	sv18123	0	929473	1	2
4	sv18124	0	929658	1	2
4	sv18125	0	929662	1	2
4	sv18126	0	929665	1	2
4	sv18127	0	929778	1	2
4	sv18128	0	929860	1	2
4	sv18129	0	929900	1	2
4	sv18130	0	929923	1	2
4	sv18131	0	930059	1	2
4	sv18132	0	930077	1	2
4	sv18133	0	930099	1	2
4	sv18134	0	930409	1	2
4	sv18135	0	930766	1	2
4	sv18136	0	930798	1	2
4	sv18137	0	930803	1	2
4	sv18138	0	931013	1	2
4	sv18139	0	931147	1	2
4	sv18140	0	931315	1	2
4	sv18141	0	931376	1	2
4	sv18142	0	931540	1	2
4	sv18143	0	931560	1	2
4	sv18144	0	931593	1	2
4	sv18145	0	931764	1	2
4	sv18146	0	931770	1	2
4	sv18147	0	931988	1	2
4	sv18148	0	932205	1	2
4	sv18149	0	932509	1	2
4	sv18150	0	932859	1	2
4	sv18151	0	933233	1	2
4	sv18152	0	933397	1	2
4	sv18153	0	933755	1	2
4	sv18154	0	933821	1	2
4	sv18155	0	933861	1	2
4	sv18156	0	933867	1	2
4	sv18157	0	933896	1	2
4	sv18158	0	934007	1	2
4	sv18159	0	934109	1	2
4	sv18160	0	934175	1	2
4	sv18161	0	934184	1	2
4	sv18162	0	934256	1	2
4	sv18163	0	934358	1	2
4	sv18164	0	934364	1	2
4	sv18165	0	934508	1	2
4	sv18166	0	934835	1	2
4	sv18167	0	934907	1	2
4	sv18168	0	934913	1	2
4	sv18169	0	935011	1	2
4	sv18170	0	935060	1	2
4	sv18171	0	935099	1	2
4	sv18172	0	935146	1	2
4	sv18173	0	935163	1	2
4	sv18174	0	935192	1	2
4	sv18175	0	935228	1	2
4	sv18176	0	935282	1	2
4	sv18177	0	935317	1	2
4	sv18178	0	935335	1	2
4	sv18179	0	935384	1	2
4	sv18180	0	935504	1	2
4	sv18181	0	935544	1	2
4	sv18182	0	935575	1	2
4	sv18183	0	935955	1	2
4	sv18184	0	935959	1	2
4	sv18185	0	935963	1	2
4	sv18186	0	935988	1	2
4	sv18187	0	936016	1	2
4	sv18188	0	936116	1	2
4	sv18189	0	936158	1	2
4	sv18190	0	936189	1	2
4	sv18191	0	936279	1	2
4	sv18192	0	936499	1	2
4	sv18193	0	936518	1	2
4	sv18194	0	936546	1	2
4	sv18195	0	936630	1	2
4	sv18196	0	936663	1	2
4	sv18197	0	936728	1	2
4	sv18198	0	936851	1	2
4	sv18199	0	937029	1	2
4	sv18200	0	937331	1	2
4	sv18201	0	937367	1	2
4	sv18202	0	937515	1	2
4	sv18203	0	937517	1	2
4	sv18204	0	937525	1	2
4	sv18205	0	937744	1	2
4	sv18206	0	937878	1	2
4	sv18207	0	938147	1	2
4	sv18208	0	938225	1	2
4	sv18209	0	938323	1	2
4	sv18210	0	938500	1	2
4	sv18211	0	938510	1	2
4	sv18212	0	939008	1	2
4	sv18213	0	939122	1	2
4	sv18214	0	939227	1	2
4	sv18215	0	939572	1	2
4	sv18216	0	939749	1	2
4	sv18217	0	940069	1	2
4	sv18218	0	940202	1	2
4	sv18219	0	940217	1	2
4	sv18220	0	940322	1	2
4	sv18221	0	940442	1	2
4	sv18222	0	940499	1	2
4	sv18223	0	941039	1	2
4	sv18224	0	941449	1	2
4	sv18225	0	942067	1	2
4	sv18226	0	942210	1	2
4	sv18227	0	942296	1	2
4	sv18228	0	942533	1	2
4	sv18229	0	942582	1	2
4	sv18230	0	942593	1	2
4	sv18231	0	942603	1	2
4	sv18232	0	942662	1	2
4	sv18233	0	942724	1	2
4	sv18234	0	942748	1	2
4	sv18235	0	942772	1	2
4	sv18236	0	942812	1	2
4	sv18237	0	942881	1	2
4	sv18238	0	942914	1	2
4	sv18239	0	943063	1	2
4	sv18240	0	943103	1	2
4	sv18241	0	943132	1	2
4	sv18242	0	943326	1	2
4	sv18243	0	943482	1	2
4	sv18244	0	943539	1	2
4	sv18245	0	943564	1	2
4	sv18246	0	943601	1	2
4	sv18247	0	943622	1	2
4	sv18248	0	943625	1	2
4	sv18249	0	943632	1	2
4	sv18250	0	943783	1	2
4	sv18251	0	944052	1	2
4	sv18252	0	944216	1	2
4	sv18253	0	944277	1	2
4	sv18254	0	944433	1	2
4	sv18255	0	944564	1	2
4	sv18256	0	944691	1	2
4	sv18257	0	945040	1	2
4	sv18258	0	945227	1	2
4	sv18259	0	945256	1	2
4	sv18260	0	945302	1	2
4	sv18261	0	945353	1	2
4	sv18262	0	945358	1	2
4	sv18263	0	945535	1	2
4	sv18264	0	945604	1	2
4	sv18265	0	945665	1	2
4	sv18266	0	945712	1	2
4	sv18267	0	945817	1	2
4	sv18268	0	945862	1	2
4	sv18269	0	945892	1	2
4	sv18270	0	946425	1	2
4	sv18271	0	946452	1	2
4	sv18272	0	946560	1	2
4	sv18273	0	946721	1	2
4	sv18274	0	946753	1	2
4	sv18275	0	946787	1	2
4	sv18276	0	946794	1	2
4	sv18277	0	946858	1	2
4	sv18278	0	946897	1	2
4	sv18279	0	946992	1	2
4	sv18280	0	947024	1	2
4	sv18281	0	947175	1	2
4	sv18282	0	947223	1	2
4	sv18283	0	947313	1	2
4	sv18284	0	947337	1	2
4	sv18285	0	947412	1	2
4	sv18286	0	947433	1	2
4	sv18287	0	947475	1	2
4	sv18288	0	947805	1	2
4	sv18289	0	947829	1	2
4	sv18290	0	947968	1	2
4	sv18291	0	947971	1	2
4	sv18292	0	947998	1	2
4	sv18293	0	948037	1	2
4	sv18294	0	948159	1	2
4	sv18295	0	948289	1	2
4	sv18296	0	948349	1	2
4	sv18297	0	948465	1	2
4	sv18298	0	948494	1	2
4	sv18299	0	948509	1	2
4	sv18300	0	948548	1	2
4	sv18301	0	948656	1	2
4	sv18302	0	948698	1	2
4	sv18303	0	948761	1	2
4	sv18304	0	948920	1	2
4	sv18305	0	949385	1	2
4	sv18306	0	949454	1	2
4	sv18307	0	949737	1	2
4	sv18308	0	949739	1	2
4	sv18309	0	949825	1	2
4	sv18310	0	949910	1	2
4	sv18311	0	949961	1	2
4	sv18312	0	950078	1	2
4	sv18313	0	950109	1	2
4	sv18314	0	950289	1	2
4	sv18315	0	950307	1	2
4	sv18316	0	950317	1	2
4	sv18317	0	950368	1	2
4	sv18318	0	950411	1	2
4	sv18319	0	950587	1	2
4	sv18320	0	950634	1	2
4	sv18321	0	950700	1	2
4	sv18322	0	950711	1	2
4	sv18323	0	950760	1	2
4	sv18324	0	950769	1	2
4	sv18325	0	950907	1	2
4	sv18326	0	950937	1	2
4	sv18327	0	950947	1	2
4	sv18328	0	950965	1	2
4	sv18329	0	951096	1	2
4	sv18330	0	951132	1	2
4	sv18331	0	951420	1	2
4	sv18332	0	951624	1	2
4	sv18333	0	951669	1	2
4	sv18334	0	952026	1	2
4	sv18335	0	952270	1	2
4	sv18336	0	952427	1	2
4	sv18337	0	952433	1	2
4	sv18338	0	952563	1	2
4	sv18339	0	952568	1	2
4	sv18340	0	952622	1	2
4	sv18341	0	952698	1	2
4	sv18342	0	952701	1	2
4	sv18343	0	952937	1	2
4	sv18344	0	953287	1	2
4	sv18345	0	953288	1	2
4	sv18346	0	953474	1	2
4	sv18347	0	953613	1	2
4	sv18348	0	953693	1	2
4	sv18349	0	953912	1	2
4	sv18350	0	953940	1	2
4	sv18351	0	954027	1	2
4	sv18352	0	954146	1	2
4	sv18353	0	954283	1	2
4	sv18354	0	954475	1	2
4	sv18355	0	954530	1	2
4	sv18356	0	954939	1	2
4	sv18357	0	954941	1	2
4	sv18358	0	954954	1	2
4	sv18359	0	954963	1	2
4	sv18360	0	954985	1	2
4	sv18361	0	955099	1	2
4	sv18362	0	955174	1	2
4	sv18363	0	955222	1	2
4	sv18364	0	955274	1	2
4	sv18365	0	955293	1	2
4	sv18366	0	955403	1	2
4	sv18367	0	955574	1	2
4	sv18368	0	955643	1	2
4	sv18369	0	955755	1	2
4	sv18370	0	955831	1	2
4	sv18371	0	955955	1	2
4	sv18372	0	955991	1	2
4	sv18373	0	956155	1	2
4	sv18374	0	956364	1	2
4	sv18375	0	956399	1	2
4	sv18376	0	956402	1	2
4	sv18377	0	956734	1	2
4	sv18378	0	956810	1	2
4	sv18379	0	956957	1	2
4	sv18380	0	956978	1	2
4	sv18381	0	957146	1	2
4	sv18382	0	957178	1	2
4	sv18383	0	957185	1	2
4	sv18384	0	957311	1	2
4	sv18385	0	957317	1	2
4	sv18386	0	957329	1	2
4	sv18387	0	957342	1	2
4	sv18388	0	957370	1	2
4	sv18389	0	957424	1	2
4	sv18390	0	957741	1	2
4	sv18391	0	958319	1	2
4	sv18392	0	958391	1	2
4	sv18393	0	958426	1	2
4	sv18394	0	958435	1	2
4	sv18395	0	958567	1	2
4	sv18396	0	958608	1	2
4	sv18397	0	958617	1	2
4	sv18398	0	958650	1	2
4	sv18399	0	958663	1	2
4	sv18400	0	958762	1	2
4	sv18401	0	958999	1	2
4	sv18402	0	959248	1	2
4	sv18403	0	959287	1	2
4	sv18404	0	959323	1	2
4	sv18405	0	959371	1	2
4	sv18406	0	959478	1	2
4	sv18407	0	959837	1	2
4	sv18408	0	959870	1	2
4	sv18409	0	959924	1	2
4	sv18410	0	960058	1	2
4	sv18411	0	960076	1	2
4	sv18412	0	960101	1	2
4	sv18413	0	960221	1	2
4	sv18414	0	960339	1	2
4	sv18415	0	961077	1	2
4	sv18416	0	961189	1	2
4	sv18417	0	961222	1	2
4	sv18418	0	961234	1	2
4	sv18419	0	961443	1	2
4	sv18420	0	961561	1	2
4	sv18421	0	961684	1	2
4	sv18422	0	962131	1	2
4	sv18423	0	962150	1	2
4	sv18424	0	962280	1	2
4	sv18425	0	962481	1	2
4	sv18426	0	962505	1	2
4	sv18427	0	962572	1	2
4	sv18428	0	962580	1	2
4	sv18429	0	962700	1	2
4	sv18430	0	962922	1	2
4	sv18431	0	962979	1	2
4	sv18432	0	962980	1	2
4	sv18433	0	963747	1	2
4	sv18434	0	963941	1	2
4	sv18435	0	964326	1	2
4	sv18436	0	964950	1	2
4	sv18437	0	964972	1	2
4	sv18438	0	965157	1	2
4	sv18439	0	965160	1	2
4	sv18440	0	965565	1	2
4	sv18441	0	965577	1	2
4	sv18442	0	965626	1	2
4	sv18443	0	965755	1	2
4	sv18444	0	965951	1	2
4	sv18445	0	966228	1	2
4	sv18446	0	966525	1	2
4	sv18447	0	966614	1	2
4	sv18448	0	966626	1	2
4	sv18449	0	966662	1	2
4	sv18450	0	966686	1	2
4	sv18451	0	966952	1	2
4	sv18452	0	966953	1	2
4	sv18453	0	966980	1	2
4	sv18454	0	967004	1	2
4	sv18455	0	967019	1	2
4	sv18456	0	967037	1	2
4	sv18457	0	967640	1	2
4	sv18458	0	967787	1	2
4	sv18459	0	967934	1	2
4	sv18460	0	968331	1	2
4	sv18461	0	968466	1	2
4	sv18462	0	968550	1	2
4	sv18463	0	968773	1	2
4	sv18464	0	968799	1	2
4	sv18465	0	968808	1	2
4	sv18466	0	969384	1	2
4	sv18467	0	969561	1	2
4	sv18468	0	969630	1	2
4	sv18469	0	969643	1	2
4	sv18470	0	969850	1	2
4	sv18471	0	969911	1	2
4	sv18472	0	970293	1	2
4	sv18473	0	970434	1	2
4	sv18474	0	970494	1	2
4	sv18475	0	970573	1	2
4	sv18476	0	970658	1	2
4	sv18477	0	970665	1	2
4	sv18478	0	970880	1	2
4	sv18479	0	971073	1	2
4	sv18480	0	971172	1	2
4	sv18481	0	971515	1	2
4	sv18482	0	971579	1	2
4	sv18483	0	971598	1	2
4	sv18484	0	971669	1	2
4	sv18485	0	971728	1	2
4	sv18486	0	971779	1	2
4	sv18487	0	971787	1	2
4	sv18488	0	971873	1	2
4	sv18489	0	971904	1	2
4	sv18490	0	972003	1	2
4	sv18491	0	972087	1	2
4	sv18492	0	972096	1	2
4	sv18493	0	972240	1	2
4	sv18494	0	972366	1	2
4	sv18495	0	972369	1	2
4	sv18496	0	972414	1	2
4	sv18497	0	972465	1	2
4	sv18498	0	972540	1	2
4	sv18499	0	972660	1	2
4	sv18500	0	972746	1	2
4	sv18501	0	972966	1	2
4	sv18502	0	973026	1	2
4	sv18503	0	973128	1	2
4	sv18504	0	973137	1	2
4	sv18505	0	973368	1	2
4	sv18506	0	973443	1	2
4	sv18507	0	974814	1	2
4	sv18508	0	974820	1	2
4	sv18509	0	974875	1	2
4	sv18510	0	975039	1	2
4	sv18511	0	975090	1	2
4	sv18512	0	975094	1	2
4	sv18513	0	975252	1	2
4	sv18514	0	975363	1	2
4	sv18515	0	976264	1	2
4	sv18516	0	976271	1	2
4	sv18517	0	976554	1	2
4	sv18518	0	976894	1	2
4	sv18519	0	977045	1	2
4	sv18520	0	977275	1	2
4	sv18521	0	977306	1	2
4	sv18522	0	977477	1	2
4	sv18523	0	977767	1	2
4	sv18524	0	977878	1	2
4	sv18525	0	978274	1	2
4	sv18526	0	978369	1	2
4	sv18527	0	978598	1	2
4	sv18528	0	979602	1	2
4	sv18529	0	979660	1	2
4	sv18530	0	992964	1	2
4	sv18531	0	993129	1	2
4	sv18532	0	993190	1	2
4	sv18533	0	993235	1	2
4	sv18534	0	993416	1	2
4	sv18535	0	993715	1	2
4	sv18536	0	993763	1	2
4	sv18537	0	994341	1	2
4	sv18538	0	994342	1	2
4	sv18539	0	994514	1	2
4	sv18540	0	995121	1	2
4	sv18541	0	995442	1	2
4	sv18542	0	995900	1	2
4	sv18543	0	996542	1	2
4	sv18544	0	996692	1	2
4	sv18545	0	996740	1	2
4	sv18546	0	997121	1	2
4	sv18547	0	997278	1	2
4	sv18548	0	997405	1	2
4	sv18549	0	997472	1	2
4	sv18550	0	997511	1	2
4	sv18551	0	997571	1	2
4	sv18552	0	997583	1	2
4	sv18553	0	998004	1	2
4	sv18554	0	998174	1	2
4	sv18555	0	998350	1	2
4	sv18556	0	998627	1	2
4	sv18557	0	998635	1	2
4	sv18558	0	998658	1	2
4	sv18559	0	998676	1	2
4	sv18560	0	998712	1	2
4	sv18561	0	998725	1	2
4	sv18562	0	998786	1	2
4	sv18563	0	998825	1	2
4	sv18564	0	998860	1	2
4	sv18565	0	998904	1	2
4	sv18566	0	998919	1	2
4	sv18567	0	999271	1	2
4	sv18568	0	999384	1	2
4	sv18569	0	999432	1	2
4	sv18570	0	999490	1	2
4	sv18571	0	999505	1	2
4	sv18572	0	999507	1	2
4	sv18573	0	999724	1	2
4	sv18574	0	999930	1	2
4	sv18575	0	1000209	1	2
4	sv18576	0	1000380	1	2
4	sv18577	0	1000455	1	2
4	sv18578	0	1000466	1	2
4	sv18579	0	1000511	1	2
4	sv18580	0	1000599	1	2
4	sv18581	0	1000829	1	2
4	sv18582	0	1001844	1	2
4	sv18583	0	1001864	1	2
4	sv18584	0	1001889	1	2
4	sv18585	0	1001907	1	2
4	sv18586	0	1001916	1	2
4	sv18587	0	1002119	1	2
4	sv18588	0	1002178	1	2
4	sv18589	0	1002382	1	2
4	sv18590	0	1002467	1	2
4	sv18591	0	1002837	1	2
4	sv18592	0	1003167	1	2
4	sv18593	0	1003188	1	2
4	sv18594	0	1003263	1	2
4	sv18595	0	1003272	1	2
4	sv18596	0	1003376	1	2
4	sv18597	0	1003380	1	2
4	sv18598	0	1003479	1	2
4	sv18599	0	1003693	1	2
4	sv18600	0	1003797	1	2
4	sv18601	0	1003798	1	2
4	sv18602	0	1003809	1	2
4	sv18603	0	1003812	1	2
4	sv18604	0	1003826	1	2
4	sv18605	0	1003934	1	2
4	sv18606	0	1003939	1	2
4	sv18607	0	1003950	1	2
4	sv18608	0	1004069	1	2
4	sv18609	0	1004080	1	2
4	sv18610	0	1004468	1	2
4	sv18611	0	1004480	1	2
4	sv18612	0	1004969	1	2
4	sv18613	0	1004996	1	2
4	sv18614	0	1005047	1	2
4	sv18615	0	1005151	1	2
4	sv18616	0	1005257	1	2
4	sv18617	0	1005358	1	2
4	sv18618	0	1005614	1	2
4	sv18619	0	1005656	1	2
4	sv18620	0	1005728	1	2
4	sv18621	0	1005839	1	2
4	sv18622	0	1006074	1	2
4	sv18623	0	1006075	1	2
4	sv18624	0	1006085	1	2
4	sv18625	0	1006148	1	2
4	sv18626	0	1006388	1	2
4	sv18627	0	1006457	1	2
4	sv18628	0	1006510	1	2
4	sv18629	0	1006661	1	2
4	sv18630	0	1006922	1	2
4	sv18631	0	1006998	1	2
4	sv18632	0	1007012	1	2
4	sv18633	0	1007057	1	2
4	sv18634	0	1007086	1	2
4	sv18635	0	1007090	1	2
4	sv18636	0	1007414	1	2
4	sv18637	0	1007597	1	2
4	sv18638	0	1007834	1	2
4	sv18639	0	1007850	1	2
4	sv18640	0	1008485	1	2
4	sv18641	0	1008496	1	2
4	sv18642	0	1008697	1	2
4	sv18643	0	1008803	1	2
4	sv18644	0	1008807	1	2
4	sv18645	0	1008896	1	2
4	sv18646	0	1008948	1	2
4	sv18647	0	1009126	1	2
4	sv18648	0	1009135	1	2
4	sv18649	0	1009143	1	2
4	sv18650	0	1009163	1	2
4	sv18651	0	1009315	1	2
4	sv18652	0	1009366	1	2
4	sv18653	0	1009558	1	2
4	sv18654	0	1009606	1	2
4	sv18655	0	1009654	1	2
4	sv18656	0	1009761	1	2
4	sv18657	0	1009914	1	2
4	sv18658	0	1009977	1	2
4	sv18659	0	1010028	1	2
4	sv18660	0	1010069	1	2
4	sv18661	0	1010115	1	2
4	sv18662	0	1010124	1	2
4	sv18663	0	1010221	1	2
4	sv18664	0	1010222	1	2
4	sv18665	0	1010256	1	2
4	sv18666	0	1010478	1	2
4	sv18667	0	1010563	1	2
4	sv18668	0	1010565	1	2
4	sv18669	0	1010594	1	2
4	sv18670	0	1010668	1	2
4	sv18671	0	1010750	1	2
4	sv18672	0	1010823	1	2
4	sv18673	0	1010838	1	2
4	sv18674	0	1010910	1	2
4	sv18675	0	1011237	1	2
4	sv18676	0	1011299	1	2
4	sv18677	0	1011319	1	2
4	sv18678	0	1011332	1	2
4	sv18679	0	1011421	1	2
4	sv18680	0	1011430	1	2
4	sv18681	0	1011449	1	2
4	sv18682	0	1011512	1	2
4	sv18683	0	1011562	1	2
4	sv18684	0	1011572	1	2
4	sv18685	0	1011655	1	2
4	sv18686	0	1011699	1	2
4	sv18687	0	1011886	1	2
4	sv18688	0	1011981	1	2
4	sv18689	0	1012073	1	2
4	sv18690	0	1012227	1	2
4	sv18691	0	1012657	1	2
4	sv18692	0	1012746	1	2
4	sv18693	0	1012757	1	2
4	sv18694	0	1012819	1	2
4	sv18695	0	1013236	1	2
4	sv18696	0	1013417	1	2
4	sv18697	0	1013623	1	2
4	sv18698	0	1013882	1	2
4	sv18699	0	1013924	1	2
4	sv18700	0	1013983	1	2
4	sv18701	0	1014073	1	2
4	sv18702	0	1014136	1	2
4	sv18703	0	1014159	1	2
4	sv18704	0	1014400	1	2
4	sv18705	0	1014713	1	2
4	sv18706	0	1014863	1	2
4	sv18707	0	1015219	1	2
4	sv18708	0	1015223	1	2
4	sv18709	0	1015301	1	2
4	sv18710	0	1015475	1	2
4	sv18711	0	1015547	1	2
4	sv18712	0	1015598	1	2
4	sv18713	0	1015719	1	2
4	sv18714	0	1015740	1	2
4	sv18715	0	1015802	1	2
4	sv18716	0	1015807	1	2
4	sv18717	0	1015826	1	2
4	sv18718	0	1015863	1	2
4	sv18719	0	1015888	1	2
4	sv18720	0	1015897	1	2
4	sv18721	0	1016056	1	2
4	sv18722	0	1016202	1	2
4	sv18723	0	1016282	1	2
4	sv18724	0	1016376	1	2
4	sv18725	0	1016597	1	2
4	sv18726	0	1016644	1	2
4	sv18727	0	1016762	1	2
4	sv18728	0	1016821	1	2
4	sv18729	0	1016830	1	2
4	sv18730	0	1016858	1	2
4	sv18731	0	1017015	1	2
4	sv18732	0	1017026	1	2
4	sv18733	0	1017181	1	2
4	sv18734	0	1017561	1	2
4	sv18735	0	1017562	1	2
4	sv18736	0	1017580	1	2
4	sv18737	0	1017702	1	2
4	sv18738	0	1017743	1	2
4	sv18739	0	1017759	1	2
4	sv18740	0	1017792	1	2
4	sv18741	0	1017846	1	2
4	sv18742	0	1017855	1	2
4	sv18743	0	1017873	1	2
4	sv18744	0	1017902	1	2
4	sv18745	0	1017915	1	2
4	sv18746	0	1018014	1	2
4	sv18747	0	1018079	1	2
4	sv18748	0	1018111	1	2
4	sv18749	0	1018128	1	2
4	sv18750	0	1018236	1	2
4	sv18751	0	1018241	1	2
4	sv18752	0	1018321	1	2
4	sv18753	0	1018330	1	2
4	sv18754	0	1018395	1	2
4	sv18755	0	1018564	1	2
4	sv18756	0	1018597	1	2
4	sv18757	0	1018608	1	2
4	sv18758	0	1018669	1	2
4	sv18759	0	1018675	1	2
4	sv18760	0	1018736	1	2
4	sv18761	0	1018751	1	2
4	sv18762	0	1018753	1	2
4	sv18763	0	1018775	1	2
4	sv18764	0	1018804	1	2
4	sv18765	0	1018905	1	2
4	sv18766	0	1018931	1	2
4	sv18767	0	1019082	1	2
4	sv18768	0	1019235	1	2
4	sv18769	0	1019506	1	2
4	sv18770	0	1019535	1	2
4	sv18771	0	1019664	1	2
4	sv18772	0	1019829	1	2
4	sv18773	0	1019958	1	2
4	sv18774	0	1020075	1	2
4	sv18775	0	1020081	1	2
4	sv18776	0	1020162	1	2
4	sv18777	0	1020194	1	2
4	sv18778	0	1020315	1	2
4	sv18779	0	1020456	1	2
4	sv18780	0	1020493	1	2
4	sv18781	0	1020625	1	2
4	sv18782	0	1020636	1	2
4	sv18783	0	1020874	1	2
4	sv18784	0	1021040	1	2
4	sv18785	0	1021208	1	2
4	sv18786	0	1021460	1	2
4	sv18787	0	1022238	1	2
4	sv18788	0	1022285	1	2
4	sv18789	0	1022660	1	2
4	sv18790	0	1022748	1	2
4	sv18791	0	1022874	1	2
4	sv18792	0	1022896	1	2
4	sv18793	0	1022903	1	2
4	sv18794	0	1022969	1	2
4	sv18795	0	1023018	1	2
4	sv18796	0	1023030	1	2
4	sv18797	0	1023058	1	2
4	sv18798	0	1023086	1	2
4	sv18799	0	1023657	1	2
4	sv18800	0	1024035	1	2
4	sv18801	0	1024375	1	2
4	sv18802	0	1024582	1	2
4	sv18803	0	1024632	1	2
4	sv18804	0	1024985	1	2
4	sv18805	0	1024991	1	2
4	sv18806	0	1025085	1	2
4	sv18807	0	1025323	1	2
4	sv18808	0	1025748	1	2
4	sv18809	0	1025823	1	2
4	sv18810	0	1025949	1	2
4	sv18811	0	1026156	1	2
4	sv18812	0	1026600	1	2
4	sv18813	0	1026744	1	2
4	sv18814	0	1026759	1	2
4	sv18815	0	1026927	1	2
4	sv18816	0	1026933	1	2
4	sv18817	0	1027140	1	2
4	sv18818	0	1027623	1	2
4	sv18819	0	1027653	1	2
4	sv18820	0	1027767	1	2
4	sv18821	0	1028050	1	2
4	sv18822	0	1028400	1	2
4	sv18823	0	1028486	1	2
4	sv18824	0	1028509	1	2
4	sv18825	0	1028937	1	2
4	sv18826	0	1029103	1	2
4	sv18827	0	1029540	1	2
4	sv18828	0	1030124	1	2
4	sv18829	0	1030143	1	2
4	sv18830	0	1030162	1	2
4	sv18831	0	1030171	1	2
4	sv18832	0	1030185	1	2
4	sv18833	0	1030215	1	2
4	sv18834	0	1030287	1	2
4	sv18835	0	1030339	1	2
4	sv18836	0	1030401	1	2
4	sv18837	0	1030428	1	2
4	sv18838	0	1030607	1	2
4	sv18839	0	1030683	1	2
4	sv18840	0	1030955	1	2
4	sv18841	0	1031168	1	2
4	sv18842	0	1031318	1	2
4	sv18843	0	1031350	1	2
4	sv18844	0	1031473	1	2
4	sv18845	0	1031550	1	2
4	sv18846	0	1031621	1	2
4	sv18847	0	1031637	1	2
4	sv18848	0	1031723	1	2
4	sv18849	0	1031974	1	2
4	sv18850	0	1032015	1	2
4	sv18851	0	1032120	1	2
4	sv18852	0	1032236	1	2
4	sv18853	0	1032245	1	2
4	sv18854	0	1032325	1	2
4	sv18855	0	1032507	1	2
4	sv18856	0	1032637	1	2
4	sv18857	0	1032798	1	2
4	sv18858	0	1033167	1	2
4	sv18859	0	1033176	1	2
4	sv18860	0	1033297	1	2
4	sv18861	0	1033434	1	2
4	sv18862	0	1033545	1	2
4	sv18863	0	1033569	1	2
4	sv18864	0	1033590	1	2
4	sv18865	0	1033712	1	2
4	sv18866	0	1033864	1	2
4	sv18867	0	1033877	1	2
4	sv18868	0	1033891	1	2
4	sv18869	0	1033951	1	2
4	sv18870	0	1034115	1	2
4	sv18871	0	1034116	1	2
4	sv18872	0	1034253	1	2
4	sv18873	0	1034257	1	2
4	sv18874	0	1034463	1	2
4	sv18875	0	1034538	1	2
4	sv18876	0	1034709	1	2
4	sv18877	0	1034859	1	2
4	sv18878	0	1034889	1	2
4	sv18879	0	1034904	1	2
4	sv18880	0	1035084	1	2
4	sv18881	0	1035309	1	2
4	sv18882	0	1035606	1	2
4	sv18883	0	1035620	1	2
4	sv18884	0	1035627	1	2
4	sv18885	0	1035668	1	2
4	sv18886	0	1035697	1	2
4	sv18887	0	1035801	1	2
4	sv18888	0	1035891	1	2
4	sv18889	0	1035943	1	2
4	sv18890	0	1035987	1	2
4	sv18891	0	1036063	1	2
4	sv18892	0	1036126	1	2
4	sv18893	0	1036179	1	2
4	sv18894	0	1036257	1	2
4	sv18895	0	1036312	1	2
4	sv18896	0	1036351	1	2
4	sv18897	0	1036384	1	2
4	sv18898	0	1036399	1	2
4	sv18899	0	1036426	1	2
4	sv18900	0	1036669	1	2
4	sv18901	0	1036768	1	2
4	sv18902	0	1036808	1	2
4	sv18903	0	1036857	1	2
4	sv18904	0	1036886	1	2
4	sv18905	0	1037061	1	2
4	sv18906	0	1037080	1	2
4	sv18907	0	1037098	1	2
4	sv18908	0	1037205	1	2
4	sv18909	0	1037262	1	2
4	sv18910	0	1037347	1	2
4	sv18911	0	1037394	1	2
4	sv18912	0	1037511	1	2
4	sv18913	0	1037652	1	2
4	sv18914	0	1037710	1	2
4	sv18915	0	1037923	1	2
4	sv18916	0	1037986	1	2
4	sv18917	0	1037990	1	2
4	sv18918	0	1038058	1	2
4	sv18919	0	1038059	1	2
4	sv18920	0	1038316	1	2
4	sv18921	0	1038463	1	2
4	sv18922	0	1038620	1	2
4	sv18923	0	1039132	1	2
4	sv18924	0	1039745	1	2
4	sv18925	0	1040424	1	2
4	sv18926	0	1040438	1	2
4	sv18927	0	1040471	1	2
4	sv18928	0	1040522	1	2
4	sv18929	0	1040595	1	2
4	sv18930	0	1040627	1	2
4	sv18931	0	1040643	1	2
4	sv18932	0	1040645	1	2
4	sv18933	0	1040726	1	2
4	sv18934	0	1041086	1	2
4	sv18935	0	1041278	1	2
4	sv18936	0	1041539	1	2
4	sv18937	0	1041560	1	2
4	sv18938	0	1041581	1	2
4	sv18939	0	1041853	1	2
4	sv18940	0	1041863	1	2
4	sv18941	0	1042394	1	2
4	sv18942	0	1042427	1	2
4	sv18943	0	1042469	1	2
4	sv18944	0	1042736	1	2
4	sv18945	0	1042968	1	2
4	sv18946	0	1043012	1	2
4	sv18947	0	1043233	1	2
4	sv18948	0	1043299	1	2
4	sv18949	0	1043548	1	2
4	sv18950	0	1043662	1	2
4	sv18951	0	1043842	1	2
4	sv18952	0	1043887	1	2
4	sv18953	0	1043992	1	2
4	sv18954	0	1044052	1	2
4	sv18955	0	1044178	1	2
4	sv18956	0	1044454	1	2
4	sv18957	0	1044566	1	2
4	sv18958	0	1044721	1	2
4	sv18959	0	1044751	1	2
4	sv18960	0	1045062	1	2
4	sv18961	0	1045115	1	2
4	sv18962	0	1045140	1	2
4	sv18963	0	1045145	1	2
4	sv18964	0	1045146	1	2
4	sv18965	0	1045288	1	2
4	sv18966	0	1045311	1	2
4	sv18967	0	1045331	1	2
4	sv18968	0	1045482	1	2
4	sv18969	0	1045483	1	2
4	sv18970	0	1045644	1	2
4	sv18971	0	1045678	1	2
4	sv18972	0	1045735	1	2
4	sv18973	0	1045804	1	2
4	sv18974	0	1045807	1	2
4	sv18975	0	1045817	1	2
4	sv18976	0	1045825	1	2
4	sv18977	0	1045889	1	2
4	sv18978	0	1045961	1	2
4	sv18979	0	1046027	1	2
4	sv18980	0	1046447	1	2
4	sv18981	0	1046552	1	2
4	sv18982	0	1046579	1	2
4	sv18983	0	1046726	1	2
4	sv18984	0	1046738	1	2
4	sv18985	0	1046913	1	2
4	sv18986	0	1046963	1	2
4	sv18987	0	1047046	1	2
4	sv18988	0	1047071	1	2
4	sv18989	0	1047131	1	2
4	sv18990	0	1047260	1	2
4	sv18991	0	1047441	1	2
4	sv18992	0	1047443	1	2
4	sv18993	0	1047620	1	2
4	sv18994	0	1047758	1	2
4	sv18995	0	1048121	1	2
4	sv18996	0	1048193	1	2
4	sv18997	0	1048271	1	2
4	sv18998	0	1048403	1	2
4	sv18999	0	1048688	1	2
4	sv19000	0	1048839	1	2
4	sv19001	0	1048865	1	2
4	sv19002	0	1048868	1	2
4	sv19003	0	1048988	1	2
4	sv19004	0	1049075	1	2
4	sv19005	0	1049195	1	2
4	sv19006	0	1049210	1	2
4	sv19007	0	1049568	1	2
4	sv19008	0	1049644	1	2
4	sv19009	0	1049815	1	2
4	sv19010	0	1050361	1	2
4	sv19011	0	1050396	1	2
4	sv19012	0	1050425	1	2
4	sv19013	0	1050470	1	2
4	sv19014	0	1050503	1	2
4	sv19015	0	1050824	1	2
4	sv19016	0	1051023	1	2
4	sv19017	0	1051068	1	2
4	sv19018	0	1051230	1	2
4	sv19019	0	1051307	1	2
4	sv19020	0	1051317	1	2
4	sv19021	0	1051340	1	2
4	sv19022	0	1051356	1	2
4	sv19023	0	1051359	1	2
4	sv19024	0	1051452	1	2
4	sv19025	0	1051506	1	2
4	sv19026	0	1051554	1	2
4	sv19027	0	1051775	1	2
4	sv19028	0	1051793	1	2
4	sv19029	0	1051797	1	2
4	sv19030	0	1052088	1	2
4	sv19031	0	1052169	1	2
4	sv19032	0	1052196	1	2
4	sv19033	0	1052308	1	2
4	sv19034	0	1052451	1	2
4	sv19035	0	1052459	1	2
4	sv19036	0	1052615	1	2
4	sv19037	0	1052656	1	2
4	sv19038	0	1052743	1	2
4	sv19039	0	1052765	1	2
4	sv19040	0	1052815	1	2
4	sv19041	0	1052882	1	2
4	sv19042	0	1052914	1	2
4	sv19043	0	1052996	1	2
4	sv19044	0	1053051	1	2
4	sv19045	0	1053054	1	2
4	sv19046	0	1053089	1	2
4	sv19047	0	1053134	1	2
4	sv19048	0	1053228	1	2
4	sv19049	0	1053274	1	2
4	sv19050	0	1053283	1	2
4	sv19051	0	1053286	1	2
4	sv19052	0	1053301	1	2
4	sv19053	0	1053397	1	2
4	sv19054	0	1053414	1	2
4	sv19055	0	1053442	1	2
4	sv19056	0	1053445	1	2
4	sv19057	0	1053489	1	2
4	sv19058	0	1053493	1	2
4	sv19059	0	1053528	1	2
4	sv19060	0	1053698	1	2
4	sv19061	0	1053747	1	2
4	sv19062	0	1053796	1	2
4	sv19063	0	1053820	1	2
4	sv19064	0	1053840	1	2
4	sv19065	0	1053891	1	2
4	sv19066	0	1053946	1	2
4	sv19067	0	1054003	1	2
4	sv19068	0	1054018	1	2
4	sv19069	0	1054225	1	2
4	sv19070	0	1054503	1	2
4	sv19071	0	1054717	1	2
4	sv19072	0	1054765	1	2
4	sv19073	0	1054827	1	2
4	sv19074	0	1054871	1	2
4	sv19075	0	1054894	1	2
4	sv19076	0	1055064	1	2
4	sv19077	0	1055185	1	2
4	sv19078	0	1055202	1	2
4	sv19079	0	1055203	1	2
4	sv19080	0	1055204	1	2
4	sv19081	0	1055277	1	2
4	sv19082	0	1055412	1	2
4	sv19083	0	1055562	1	2
4	sv19084	0	1055648	1	2
4	sv19085	0	1055660	1	2
4	sv19086	0	1055678	1	2
4	sv19087	0	1055826	1	2
4	sv19088	0	1055893	1	2
4	sv19089	0	1055934	1	2
4	sv19090	0	1055999	1	2
4	sv19091	0	1056116	1	2
4	sv19092	0	1056128	1	2
4	sv19093	0	1056135	1	2
4	sv19094	0	1056267	1	2
4	sv19095	0	1056271	1	2
4	sv19096	0	1056272	1	2
4	sv19097	0	1056299	1	2
4	sv19098	0	1056324	1	2
4	sv19099	0	1056332	1	2
4	sv19100	0	1056384	1	2
4	sv19101	0	1056580	1	2
4	sv19102	0	1056784	1	2
4	sv19103	0	1056963	1	2
4	sv19104	0	1057123	1	2
4	sv19105	0	1057366	1	2
4	sv19106	0	1057426	1	2
4	sv19107	0	1057526	1	2
4	sv19108	0	1057573	1	2
4	sv19109	0	1057601	1	2
4	sv19110	0	1057603	1	2
4	sv19111	0	1057627	1	2
4	sv19112	0	1057712	1	2
4	sv19113	0	1057776	1	2
4	sv19114	0	1057818	1	2
4	sv19115	0	1057842	1	2
4	sv19116	0	1057855	1	2
4	sv19117	0	1057856	1	2
4	sv19118	0	1057986	1	2
4	sv19119	0	1058083	1	2
4	sv19120	0	1058179	1	2
4	sv19121	0	1058218	1	2
4	sv19122	0	1058335	1	2
4	sv19123	0	1058545	1	2
4	sv19124	0	1058617	1	2
4	sv19125	0	1058755	1	2
4	sv19126	0	1058956	1	2
4	sv19127	0	1059080	1	2
4	sv19128	0	1059094	1	2
4	sv19129	0	1059143	1	2
4	sv19130	0	1059152	1	2
4	sv19131	0	1059154	1	2
4	sv19132	0	1059207	1	2
4	sv19133	0	1059253	1	2
4	sv19134	0	1059313	1	2
4	sv19135	0	1059324	1	2
4	sv19136	0	1059380	1	2
4	sv19137	0	1059396	1	2
4	sv19138	0	1059399	1	2
4	sv19139	0	1059445	1	2
4	sv19140	0	1059459	1	2
4	sv19141	0	1059534	1	2
4	sv19142	0	1059598	1	2
4	sv19143	0	1059600	1	2
4	sv19144	0	1059983	1	2
4	sv19145	0	1060244	1	2
4	sv19146	0	1060655	1	2
4	sv19147	0	1060691	1	2
4	sv19148	0	1061165	1	2
4	sv19149	0	1061183	1	2
4	sv19150	0	1061318	1	2
4	sv19151	0	1061346	1	2
4	sv19152	0	1061357	1	2
4	sv19153	0	1061386	1	2
4	sv19154	0	1061634	1	2
4	sv19155	0	1062037	1	2
4	sv19156	0	1062093	1	2
4	sv19157	0	1062201	1	2
4	sv19158	0	1062490	1	2
4	sv19159	0	1062818	1	2
4	sv19160	0	1062869	1	2
4	sv19161	0	1062952	1	2
4	sv19162	0	1063008	1	2
4	sv19163	0	1063031	1	2
4	sv19164	0	1063052	1	2
4	sv19165	0	1063171	1	2
4	sv19166	0	1063173	1	2
4	sv19167	0	1063199	1	2
4	sv19168	0	1063279	1	2
4	sv19169	0	1064173	1	2
4	sv19170	0	1064285	1	2
4	sv19171	0	1064335	1	2
4	sv19172	0	1064402	1	2
4	sv19173	0	1064800	1	2
4	sv19174	0	1065022	1	2
4	sv19175	0	1065037	1	2
4	sv19176	0	1065082	1	2
4	sv19177	0	1065086	1	2
4	sv19178	0	1065349	1	2
4	sv19179	0	1065469	1	2
4	sv19180	0	1065838	1	2
4	sv19181	0	1066006	1	2
4	sv19182	0	1066159	1	2
4	sv19183	0	1066189	1	2
4	sv19184	0	1066190	1	2
4	sv19185	0	1066225	1	2
4	sv19186	0	1066372	1	2
4	sv19187	0	1066786	1	2
4	sv19188	0	1066882	1	2
4	sv19189	0	1066924	1	2
4	sv19190	0	1066939	1	2
4	sv19191	0	1067011	1	2
4	sv19192	0	1067053	1	2
4	sv19193	0	1067143	1	2
4	sv19194	0	1067351	1	2
4	sv19195	0	1067525	1	2
4	sv19196	0	1067784	1	2
4	sv19197	0	1068108	1	2
4	sv19198	0	1068162	1	2
4	sv19199	0	1068192	1	2
4	sv19200	0	1068363	1	2
4	sv19201	0	1068460	1	2
4	sv19202	0	1068544	1	2
4	sv19203	0	1068605	1	2
4	sv19204	0	1068819	1	2
4	sv19205	0	1069377	1	2
4	sv19206	0	1069494	1	2
4	sv19207	0	1069872	1	2
4	sv19208	0	1069993	1	2
4	sv19209	0	1070130	1	2
4	sv19210	0	1070142	1	2
4	sv19211	0	1070310	1	2
4	sv19212	0	1070601	1	2
4	sv19213	0	1071150	1	2
4	sv19214	0	1071246	1	2
4	sv19215	0	1071404	1	2
4	sv19216	0	1071558	1	2
4	sv19217	0	1071771	1	2
4	sv19218	0	1072384	1	2
4	sv19219	0	1072450	1	2
4	sv19220	0	1072576	1	2
4	sv19221	0	1072765	1	2
4	sv19222	0	1072815	1	2
4	sv19223	0	1072962	1	2
4	sv19224	0	1073154	1	2
4	sv19225	0	1073479	1	2
4	sv19226	0	1073588	1	2
4	sv19227	0	1073617	1	2
4	sv19228	0	1073642	1	2
4	sv19229	0	1073647	1	2
4	sv19230	0	1073650	1	2
4	sv19231	0	1073654	1	2
4	sv19232	0	1073936	1	2
4	sv19233	0	1074407	1	2
4	sv19234	0	1074437	1	2
4	sv19235	0	1074500	1	2
4	sv19236	0	1074515	1	2
4	sv19237	0	1074527	1	2
4	sv19238	0	1074630	1	2
4	sv19239	0	1074638	1	2
4	sv19240	0	1074698	1	2
4	sv19241	0	1074737	1	2
4	sv19242	0	1074754	1	2
4	sv19243	0	1074776	1	2
4	sv19244	0	1074842	1	2
4	sv19245	0	1074890	1	2
4	sv19246	0	1074897	1	2
4	sv19247	0	1074927	1	2
4	sv19248	0	1075079	1	2
4	sv19249	0	1075290	1	2
4	sv19250	0	1075328	1	2
4	sv19251	0	1075347	1	2
4	sv19252	0	1075360	1	2
4	sv19253	0	1075391	1	2
4	sv19254	0	1075419	1	2
4	sv19255	0	1075428	1	2
4	sv19256	0	1075561	1	2
4	sv19257	0	1075570	1	2
4	sv19258	0	1075592	1	2
4	sv19259	0	1075596	1	2
4	sv19260	0	1075606	1	2
4	sv19261	0	1075626	1	2
4	sv19262	0	1075642	1	2
4	sv19263	0	1075670	1	2
4	sv19264	0	1075710	1	2
4	sv19265	0	1075724	1	2
4	sv19266	0	1075739	1	2
4	sv19267	0	1075812	1	2
4	sv19268	0	1075948	1	2
4	sv19269	0	1076035	1	2
4	sv19270	0	1076140	1	2
4	sv19271	0	1076307	1	2
4	sv19272	0	1076423	1	2
4	sv19273	0	1076526	1	2
4	sv19274	0	1076654	1	2
4	sv19275	0	1076688	1	2
4	sv19276	0	1076910	1	2
4	sv19277	0	1076926	1	2
4	sv19278	0	1077079	1	2
4	sv19279	0	1077082	1	2
4	sv19280	0	1077112	1	2
4	sv19281	0	1077113	1	2
4	sv19282	0	1077115	1	2
4	sv19283	0	1077398	1	2
4	sv19284	0	1077427	1	2
4	sv19285	0	1077428	1	2
4	sv19286	0	1077453	1	2
4	sv19287	0	1077466	1	2
4	sv19288	0	1077589	1	2
4	sv19289	0	1077718	1	2
4	sv19290	0	1077840	1	2
4	sv19291	0	1077851	1	2
4	sv19292	0	1077896	1	2
4	sv19293	0	1077897	1	2
4	sv19294	0	1077991	1	2
4	sv19295	0	1077994	1	2
4	sv19296	0	1078009	1	2
4	sv19297	0	1078213	1	2
4	sv19298	0	1078267	1	2
4	sv19299	0	1078280	1	2
4	sv19300	0	1078309	1	2
4	sv19301	0	1078458	1	2
4	sv19302	0	1078493	1	2
4	sv19303	0	1078617	1	2
4	sv19304	0	1078620	1	2
4	sv19305	0	1078663	1	2
4	sv19306	0	1078734	1	2
4	sv19307	0	1078766	1	2
4	sv19308	0	1078767	1	2
4	sv19309	0	1078855	1	2
4	sv19310	0	1079014	1	2
4	sv19311	0	1079189	1	2
4	sv19312	0	1079210	1	2
4	sv19313	0	1079222	1	2
4	sv19314	0	1079273	1	2
4	sv19315	0	1079690	1	2
4	sv19316	0	1079792	1	2
4	sv19317	0	1079855	1	2
4	sv19318	0	1079988	1	2
4	sv19319	0	1080184	1	2
4	sv19320	0	1080523	1	2
4	sv19321	0	1080638	1	2
4	sv19322	0	1081023	1	2
4	sv19323	0	1081043	1	2
4	sv19324	0	1081335	1	2
4	sv19325	0	1081689	1	2
4	sv19326	0	1081716	1	2
4	sv19327	0	1081731	1	2
4	sv19328	0	1081967	1	2
4	sv19329	0	1081972	1	2
4	sv19330	0	1081973	1	2
4	sv19331	0	1081977	1	2
4	sv19332	0	1082074	1	2
4	sv19333	0	1082173	1	2
4	sv19334	0	1082202	1	2
4	sv19335	0	1082232	1	2
4	sv19336	0	1082379	1	2
4	sv19337	0	1082383	1	2
4	sv19338	0	1082386	1	2
4	sv19339	0	1082390	1	2
4	sv19340	0	1082404	1	2
4	sv19341	0	1082474	1	2
4	sv19342	0	1082532	1	2
4	sv19343	0	1082583	1	2
4	sv19344	0	1082736	1	2
4	sv19345	0	1082751	1	2
4	sv19346	0	1082766	1	2
4	sv19347	0	1082796	1	2
4	sv19348	0	1083062	1	2
4	sv19349	0	1083085	1	2
4	sv19350	0	1083088	1	2
4	sv19351	0	1083112	1	2
4	sv19352	0	1083252	1	2
4	sv19353	0	1083596	1	2
4	sv19354	0	1083624	1	2
4	sv19355	0	1083804	1	2
4	sv19356	0	1083977	1	2
4	sv19357	0	1083985	1	2
4	sv19358	0	1084057	1	2
4	sv19359	0	1084110	1	2
4	sv19360	0	1084496	1	2
4	sv19361	0	1084839	1	2
4	sv19362	0	1084864	1	2
4	sv19363	0	1085054	1	2
4	sv19364	0	1085100	1	2
4	sv19365	0	1085196	1	2
4	sv19366	0	1085268	1	2
4	sv19367	0	1085571	1	2
4	sv19368	0	1085574	1	2
4	sv19369	0	1085577	1	2
4	sv19370	0	1085592	1	2
4	sv19371	0	1085721	1	2
4	sv19372	0	1086003	1	2
4	sv19373	0	1086024	1	2
4	sv19374	0	1086102	1	2
4	sv19375	0	1086123	1	2
4	sv19376	0	1086246	1	2
4	sv19377	0	1086315	1	2
4	sv19378	0	1086372	1	2
4	sv19379	0	1086492	1	2
4	sv19380	0	1086618	1	2
4	sv19381	0	1086670	1	2
4	sv19382	0	1086726	1	2
4	sv19383	0	1086747	1	2
4	sv19384	0	1086753	1	2
4	sv19385	0	1086771	1	2
4	sv19386	0	1086774	1	2
4	sv19387	0	1086807	1	2
4	sv19388	0	1086864	1	2
4	sv19389	0	1087203	1	2
4	sv19390	0	1087218	1	2
4	sv19391	0	1087263	1	2
4	sv19392	0	1087264	1	2
4	sv19393	0	1087267	1	2
4	sv19394	0	1087307	1	2
4	sv19395	0	1087338	1	2
4	sv19396	0	1087358	1	2
4	sv19397	0	1087373	1	2
4	sv19398	0	1087396	1	2
4	sv19399	0	1087706	1	2
4	sv19400	0	1087872	1	2
4	sv19401	0	1087952	1	2
4	sv19402	0	1087970	1	2
4	sv19403	0	1088026	1	2
4	sv19404	0	1088034	1	2
4	sv19405	0	1088057	1	2
4	sv19406	0	1088060	1	2
4	sv19407	0	1088411	1	2
4	sv19408	0	1088686	1	2
4	sv19409	0	1088723	1	2
4	sv19410	0	1088864	1	2
4	sv19411	0	1088898	1	2
4	sv19412	0	1088912	1	2
4	sv19413	0	1088958	1	2
4	sv19414	0	1088972	1	2
4	sv19415	0	1089207	1	2
4	sv19416	0	1089243	1	2
4	sv19417	0	1089304	1	2
4	sv19418	0	1089390	1	2
4	sv19419	0	1089625	1	2
4	sv19420	0	1089672	1	2
4	sv19421	0	1089889	1	2
4	sv19422	0	1090041	1	2
4	sv19423	0	1090085	1	2
4	sv19424	0	1090126	1	2
4	sv19425	0	1090151	1	2
4	sv19426	0	1090184	1	2
4	sv19427	0	1090269	1	2
4	sv19428	0	1090281	1	2
4	sv19429	0	1090291	1	2
4	sv19430	0	1090306	1	2
4	sv19431	0	1090321	1	2
4	sv19432	0	1090358	1	2
4	sv19433	0	1090407	1	2
4	sv19434	0	1090410	1	2
4	sv19435	0	1090457	1	2
4	sv19436	0	1090578	1	2
4	sv19437	0	1090692	1	2
4	sv19438	0	1090877	1	2
4	sv19439	0	1091087	1	2
4	sv19440	0	1091102	1	2
4	sv19441	0	1091200	1	2
4	sv19442	0	1091213	1	2
4	sv19443	0	1091480	1	2
4	sv19444	0	1091512	1	2
4	sv19445	0	1091514	1	2
4	sv19446	0	1091591	1	2
4	sv19447	0	1091816	1	2
4	sv19448	0	1091919	1	2
4	sv19449	0	1092239	1	2
4	sv19450	0	1092275	1	2
4	sv19451	0	1092281	1	2
4	sv19452	0	1092292	1	2
4	sv19453	0	1092317	1	2
4	sv19454	0	1092358	1	2
4	sv19455	0	1092468	1	2
4	sv19456	0	1092548	1	2
4	sv19457	0	1092561	1	2
4	sv19458	0	1093040	1	2
4	sv19459	0	1093048	1	2
4	sv19460	0	1093101	1	2
4	sv19461	0	1093368	1	2
4	sv19462	0	1093378	1	2
4	sv19463	0	1093455	1	2
4	sv19464	0	1093491	1	2
4	sv19465	0	1093591	1	2
4	sv19466	0	1093742	1	2
4	sv19467	0	1093746	1	2
4	sv19468	0	1093818	1	2
4	sv19469	0	1093912	1	2
4	sv19470	0	1094122	1	2
4	sv19471	0	1094185	1	2
4	sv19472	0	1095022	1	2
4	sv19473	0	1095082	1	2
4	sv19474	0	1095112	1	2
4	sv19475	0	1095303	1	2
4	sv19476	0	1095346	1	2
4	sv19477	0	1095353	1	2
4	sv19478	0	1095674	1	2
4	sv19479	0	1101776	1	2
4	sv19480	0	1101779	1	2
4	sv19481	0	1101804	1	2
4	sv19482	0	1102024	1	2
4	sv19483	0	1102052	1	2
4	sv19484	0	1102082	1	2
4	sv19485	0	1102096	1	2
4	sv19486	0	1102102	1	2
4	sv19487	0	1102285	1	2
4	sv19488	0	1102315	1	2
4	sv19489	0	1102347	1	2
4	sv19490	0	1102348	1	2
4	sv19491	0	1102483	1	2
4	sv19492	0	1102628	1	2
4	sv19493	0	1102776	1	2
4	sv19494	0	1102879	1	2
4	sv19495	0	1102947	1	2
4	sv19496	0	1102958	1	2
4	sv19497	0	1103138	1	2
4	sv19498	0	1103168	1	2
4	sv19499	0	1103217	1	2
4	sv19500	0	1103339	1	2
4	sv19501	0	1103400	1	2
4	sv19502	0	1103455	1	2
4	sv19503	0	1103488	1	2
4	sv19504	0	1103531	1	2
4	sv19505	0	1103563	1	2
4	sv19506	0	1104188	1	2
4	sv19507	0	1104203	1	2
4	sv19508	0	1104446	1	2
4	sv19509	0	1104470	1	2
4	sv19510	0	1104497	1	2
4	sv19511	0	1104723	1	2
4	sv19512	0	1104782	1	2
4	sv19513	0	1104914	1	2
4	sv19514	0	1104966	1	2
4	sv19515	0	1105164	1	2
4	sv19516	0	1105249	1	2
4	sv19517	0	1105360	1	2
4	sv19518	0	1105534	1	2
4	sv19519	0	1105561	1	2
4	sv19520	0	1105660	1	2
4	sv19521	0	1105780	1	2
4	sv19522	0	1105992	1	2
4	sv19523	0	1106241	1	2
4	sv19524	0	1106284	1	2
4	sv19525	0	1106326	1	2
4	sv19526	0	1106812	1	2
4	sv19527	0	1106884	1	2
4	sv19528	0	1106978	1	2
4	sv19529	0	1107083	1	2
4	sv19530	0	1107114	1	2
4	sv19531	0	1107137	1	2
4	sv19532	0	1107187	1	2
4	sv19533	0	1107223	1	2
4	sv19534	0	1107306	1	2
4	sv19535	0	1107383	1	2
4	sv19536	0	1107444	1	2
4	sv19537	0	1107470	1	2
4	sv19538	0	1107518	1	2
4	sv19539	0	1107733	1	2
4	sv19540	0	1107805	1	2
4	sv19541	0	1107957	1	2
4	sv19542	0	1108150	1	2
4	sv19543	0	1108197	1	2
4	sv19544	0	1108456	1	2
4	sv19545	0	1108484	1	2
4	sv19546	0	1108673	1	2
4	sv19547	0	1109346	1	2
4	sv19548	0	1109499	1	2
4	sv19549	0	1109537	1	2
4	sv19550	0	1109554	1	2
4	sv19551	0	1109781	1	2
4	sv19552	0	1109982	1	2
4	sv19553	0	1110041	1	2
4	sv19554	0	1110105	1	2
4	sv19555	0	1110302	1	2
4	sv19556	0	1110323	1	2
4	sv19557	0	1110376	1	2
4	sv19558	0	1110379	1	2
4	sv19559	0	1110440	1	2
4	sv19560	0	1110458	1	2
4	sv19561	0	1110571	1	2
4	sv19562	0	1110572	1	2
4	sv19563	0	1110624	1	2
4	sv19564	0	1110708	1	2
4	sv19565	0	1111210	1	2
4	sv19566	0	1111246	1	2
4	sv19567	0	1111414	1	2
4	sv19568	0	1111575	1	2
4	sv19569	0	1111626	1	2
4	sv19570	0	1111638	1	2
4	sv19571	0	1111780	1	2
4	sv19572	0	1112508	1	2
4	sv19573	0	1112609	1	2
4	sv19574	0	1112991	1	2
4	sv19575	0	1113023	1	2
4	sv19576	0	1113053	1	2
4	sv19577	0	1113112	1	2
4	sv19578	0	1113116	1	2
4	sv19579	0	1113284	1	2
4	sv19580	0	1113545	1	2
4	sv19581	0	1113548	1	2
4	sv19582	0	1114225	1	2
4	sv19583	0	1114303	1	2
4	sv19584	0	1114429	1	2
4	sv19585	0	1114993	1	2
4	sv19586	0	1115198	1	2
4	sv19587	0	1115399	1	2
4	sv19588	0	1115651	1	2
4	sv19589	0	1115900	1	2
4	sv19590	0	1116164	1	2
4	sv19591	0	1116305	1	2
4	sv19592	0	1116482	1	2
4	sv19593	0	1116554	1	2
4	sv19594	0	1116571	1	2
4	sv19595	0	1116586	1	2
4	sv19596	0	1116662	1	2
4	sv19597	0	1116862	1	2
4	sv19598	0	1116905	1	2
4	sv19599	0	1117090	1	2
4	sv19600	0	1117115	1	2
4	sv19601	0	1117138	1	2
4	sv19602	0	1117206	1	2
4	sv19603	0	1117422	1	2
4	sv19604	0	1117839	1	2
4	sv19605	0	1117890	1	2
4	sv19606	0	1118402	1	2
4	sv19607	0	1118418	1	2
4	sv19608	0	1118493	1	2
4	sv19609	0	1118625	1	2
4	sv19610	0	1118674	1	2
4	sv19611	0	1118730	1	2
4	sv19612	0	1118976	1	2
4	sv19613	0	1119216	1	2
4	sv19614	0	1119306	1	2
4	sv19615	0	1119792	1	2
4	sv19616	0	1119804	1	2
4	sv19617	0	1119862	1	2
4	sv19618	0	1119888	1	2
4	sv19619	0	1119900	1	2
4	sv19620	0	1119983	1	2
4	sv19621	0	1120016	1	2
4	sv19622	0	1120026	1	2
4	sv19623	0	1120112	1	2
4	sv19624	0	1120129	1	2
4	sv19625	0	1120228	1	2
4	sv19626	0	1120348	1	2
4	sv19627	0	1120363	1	2
4	sv19628	0	1120367	1	2
4	sv19629	0	1120456	1	2
4	sv19630	0	1120615	1	2
4	sv19631	0	1120669	1	2
4	sv19632	0	1120689	1	2
4	sv19633	0	1120888	1	2
4	sv19634	0	1120915	1	2
4	sv19635	0	1120975	1	2
4	sv19636	0	1121002	1	2
4	sv19637	0	1121135	1	2
4	sv19638	0	1121173	1	2
4	sv19639	0	1121245	1	2
4	sv19640	0	1121563	1	2
4	sv19641	0	1121716	1	2
4	sv19642	0	1121737	1	2
4	sv19643	0	1121842	1	2
4	sv19644	0	1121893	1	2
4	sv19645	0	1122184	1	2
4	sv19646	0	1122232	1	2
4	sv19647	0	1122421	1	2
4	sv19648	0	1122844	1	2
4	sv19649	0	1122913	1	2
4	sv19650	0	1122952	1	2
4	sv19651	0	1123418	1	2
4	sv19652	0	1123442	1	2
4	sv19653	0	1123519	1	2
4	sv19654	0	1123586	1	2
4	sv19655	0	1123606	1	2
4	sv19656	0	1123610	1	2
4	sv19657	0	1123907	1	2
4	sv19658	0	1123959	1	2
4	sv19659	0	1123978	1	2
4	sv19660	0	1124047	1	2
4	sv19661	0	1124083	1	2
4	sv19662	0	1124284	1	2
4	sv19663	0	1124329	1	2
4	sv19664	0	1124465	1	2
4	sv19665	0	1124659	1	2
4	sv19666	0	1125071	1	2
4	sv19667	0	1125098	1	2
4	sv19668	0	1125103	1	2
4	sv19669	0	1125139	1	2
4	sv19670	0	1125356	1	2
4	sv19671	0	1125429	1	2
4	sv19672	0	1125674	1	2
4	sv19673	0	1125758	1	2
4	sv19674	0	1125821	1	2
4	sv19675	0	1126043	1	2
4	sv19676	0	1126090	1	2
4	sv19677	0	1126095	1	2
4	sv19678	0	1126171	1	2
4	sv19679	0	1126191	1	2
4	sv19680	0	1126206	1	2
4	sv19681	0	1126266	1	2
4	sv19682	0	1126318	1	2
4	sv19683	0	1126330	1	2
4	sv19684	0	1126356	1	2
4	sv19685	0	1126399	1	2
4	sv19686	0	1126486	1	2
4	sv19687	0	1126806	1	2
4	sv19688	0	1126843	1	2
4	sv19689	0	1126921	1	2
4	sv19690	0	1126974	1	2
4	sv19691	0	1127082	1	2
4	sv19692	0	1127262	1	2
4	sv19693	0	1127449	1	2
4	sv19694	0	1127676	1	2
4	sv19695	0	1127809	1	2
4	sv19696	0	1127826	1	2
4	sv19697	0	1127836	1	2
4	sv19698	0	1127919	1	2
4	sv19699	0	1127922	1	2
4	sv19700	0	1127928	1	2
4	sv19701	0	1128039	1	2
4	sv19702	0	1128060	1	2
4	sv19703	0	1128135	1	2
4	sv19704	0	1128666	1	2
4	sv19705	0	1128699	1	2
4	sv19706	0	1128738	1	2
4	sv19707	0	1128763	1	2
4	sv19708	0	1128819	1	2
4	sv19709	0	1128918	1	2
4	sv19710	0	1128924	1	2
4	sv19711	0	1128927	1	2
4	sv19712	0	1129035	1	2
4	sv19713	0	1129092	1	2
4	sv19714	0	1129197	1	2
4	sv19715	0	1129373	1	2
4	sv19716	0	1129434	1	2
4	sv19717	0	1129539	1	2
4	sv19718	0	1129550	1	2
4	sv19719	0	1129980	1	2
4	sv19720	0	1130061	1	2
4	sv19721	0	1130157	1	2
4	sv19722	0	1130451	1	2
4	sv19723	0	1131260	1	2
4	sv19724	0	1131916	1	2
4	sv19725	0	1131956	1	2
4	sv19726	0	1132014	1	2
4	sv19727	0	1132218	1	2
4	sv19728	0	1132333	1	2
4	sv19729	0	1132357	1	2
4	sv19730	0	1132452	1	2
4	sv19731	0	1132581	1	2
4	sv19732	0	1132828	1	2
4	sv19733	0	1132875	1	2
4	sv19734	0	1132989	1	2
4	sv19735	0	1133095	1	2
4	sv19736	0	1133213	1	2
4	sv19737	0	1133503	1	2
4	sv19738	0	1133634	1	2
4	sv19739	0	1133710	1	2
4	sv19740	0	1133759	1	2
4	sv19741	0	1133767	1	2
4	sv19742	0	1133923	1	2
4	sv19743	0	1133944	1	2
4	sv19744	0	1133979	1	2
4	sv19745	0	1134325	1	2
4	sv19746	0	1134931	1	2
4	sv19747	0	1135187	1	2
4	sv19748	0	1135217	1	2
4	sv19749	0	1135243	1	2
4	sv19750	0	1135287	1	2
4	sv19751	0	1135309	1	2
4	sv19752	0	1135499	1	2
4	sv19753	0	1135584	1	2
4	sv19754	0	1135592	1	2
4	sv19755	0	1135612	1	2
4	sv19756	0	1135870	1	2
4	sv19757	0	1136033	1	2
4	sv19758	0	1136116	1	2
4	sv19759	0	1136153	1	2
4	sv19760	0	1136171	1	2
4	sv19761	0	1136184	1	2
4	sv19762	0	1136324	1	2
4	sv19763	0	1136363	1	2
4	sv19764	0	1136364	1	2
4	sv19765	0	1136387	1	2
4	sv19766	0	1136466	1	2
4	sv19767	0	1136470	1	2
4	sv19768	0	1136725	1	2
4	sv19769	0	1137089	1	2
4	sv19770	0	1137173	1	2
4	sv19771	0	1137328	1	2
4	sv19772	0	1137425	1	2
4	sv19773	0	1137538	1	2
4	sv19774	0	1137597	1	2
4	sv19775	0	1137630	1	2
4	sv19776	0	1137806	1	2
4	sv19777	0	1137863	1	2
4	sv19778	0	1138205	1	2
4	sv19779	0	1138235	1	2
4	sv19780	0	1138271	1	2
4	sv19781	0	1138340	1	2
4	sv19782	0	1138343	1	2
4	sv19783	0	1138358	1	2
4	sv19784	0	1138398	1	2
4	sv19785	0	1138406	1	2
4	sv19786	0	1138886	1	2
4	sv19787	0	1138945	1	2
4	sv19788	0	1139381	1	2
4	sv19789	0	1139520	1	2
4	sv19790	0	1139792	1	2
4	sv19791	0	1139987	1	2
4	sv19792	0	1140344	1	2
4	sv19793	0	1140364	1	2
4	sv19794	0	1140402	1	2
4	sv19795	0	1141061	1	2
4	sv19796	0	1141130	1	2
4	sv19797	0	1141245	1	2
4	sv19798	0	1141284	1	2
4	sv19799	0	1141710	1	2
4	sv19800	0	1141725	1	2
4	sv19801	0	1141788	1	2
4	sv19802	0	1142034	1	2
4	sv19803	0	1142250	1	2
4	sv19804	0	1142265	1	2
4	sv19805	0	1142349	1	2
4	sv19806	0	1142460	1	2
4	sv19807	0	1142664	1	2
4	sv19808	0	1142712	1	2
4	sv19809	0	1143051	1	2
4	sv19810	0	1143493	1	2
4	sv19811	0	1143495	1	2
4	sv19812	0	1143696	1	2
4	sv19813	0	1143750	1	2
4	sv19814	0	1143783	1	2
4	sv19815	0	1143822	1	2
4	sv19816	0	1143838	1	2
4	sv19817	0	1143858	1	2
4	sv19818	0	1143894	1	2
4	sv19819	0	1144083	1	2
4	sv19820	0	1144305	1	2
4	sv19821	0	1144564	1	2
4	sv19822	0	1145144	1	2
4	sv19823	0	1145628	1	2
4	sv19824	0	1146161	1	2
4	sv19825	0	1146376	1	2
4	sv19826	0	1146468	1	2
4	sv19827	0	1146477	1	2
4	sv19828	0	1146894	1	2
4	sv19829	0	1147285	1	2
4	sv19830	0	1147320	1	2
4	sv19831	0	1147469	1	2
4	sv19832	0	1147489	1	2
4	sv19833	0	1147580	1	2
4	sv19834	0	1147805	1	2
4	sv19835	0	1147847	1	2
4	sv19836	0	1147937	1	2
4	sv19837	0	1147951	1	2
4	sv19838	0	1148075	1	2
4	sv19839	0	1148435	1	2
4	sv19840	0	1148453	1	2
4	sv19841	0	1148558	1	2
4	sv19842	0	1148573	1	2
4	sv19843	0	1148663	1	2
4	sv19844	0	1148689	1	2
4	sv19845	0	1148726	1	2
4	sv19846	0	1148912	1	2
4	sv19847	0	1149047	1	2
4	sv19848	0	1149107	1	2
4	sv19849	0	1149128	1	2
4	sv19850	0	1149368	1	2
4	sv19851	0	1149478	1	2
4	sv19852	0	1150196	1	2
4	sv19853	0	1150413	1	2
4	sv19854	0	1150452	1	2
4	sv19855	0	1150562	1	2
4	sv19856	0	1150675	1	2
4	sv19857	0	1151893	1	2
4	sv19858	0	1152100	1	2
4	sv19859	0	1152109	1	2
4	sv19860	0	1152190	1	2
4	sv19861	0	1152431	1	2
4	sv19862	0	1152478	1	2
4	sv19863	0	1152580	1	2
4	sv19864	0	1152671	1	2
4	sv19865	0	1152705	1	2
4	sv19866	0	1152792	1	2
4	sv19867	0	1153009	1	2
4	sv19868	0	1153177	1	2
4	sv19869	0	1153588	1	2
4	sv19870	0	1153602	1	2
4	sv19871	0	1153650	1	2
4	sv19872	0	1153830	1	2
4	sv19873	0	1153966	1	2
4	sv19874	0	1153998	1	2
4	sv19875	0	1154055	1	2
4	sv19876	0	1163128	1	2
4	sv19877	0	1163131	1	2
4	sv19878	0	1163158	1	2
4	sv19879	0	1163200	1	2
4	sv19880	0	1163208	1	2
4	sv19881	0	1163209	1	2
4	sv19882	0	1163271	1	2
4	sv19883	0	1163286	1	2
4	sv19884	0	1163320	1	2
4	sv19885	0	1163341	1	2
4	sv19886	0	1163344	1	2
4	sv19887	0	1163350	1	2
4	sv19888	0	1163356	1	2
4	sv19889	0	1163359	1	2
4	sv19890	0	1163389	1	2
4	sv19891	0	1163418	1	2
4	sv19892	0	1163440	1	2
4	sv19893	0	1163502	1	2
4	sv19894	0	1163554	1	2
4	sv19895	0	1163557	1	2
4	sv19896	0	1163566	1	2
4	sv19897	0	1163575	1	2
4	sv19898	0	1163614	1	2
4	sv19899	0	1163656	1	2
4	sv19900	0	1163658	1	2
4	sv19901	0	1163740	1	2
4	sv19902	0	1163746	1	2
4	sv19903	0	1163748	1	2
4	sv19904	0	1163755	1	2
4	sv19905	0	1163878	1	2
4	sv19906	0	1164513	1	2
4	sv19907	0	1164625	1	2
4	sv19908	0	1164726	1	2
4	sv19909	0	1164785	1	2
4	sv19910	0	1164852	1	2
4	sv19911	0	1164862	1	2
4	sv19912	0	1165180	1	2
4	sv19913	0	1165262	1	2
4	sv19914	0	1165439	1	2
4	sv19915	0	1165519	1	2
4	sv19916	0	1165728	1	2
4	sv19917	0	1165956	1	2
4	sv19918	0	1165957	1	2
4	sv19919	0	1166148	1	2
4	sv19920	0	1166149	1	2
4	sv19921	0	1166214	1	2
4	sv19922	0	1166458	1	2
4	sv19923	0	1166645	1	2
4	sv19924	0	1166693	1	2
4	sv19925	0	1166801	1	2
4	sv19926	0	1167225	1	2
4	sv19927	0	1167283	1	2
4	sv19928	0	1167451	1	2
4	sv19929	0	1167549	1	2
4	sv19930	0	1167700	1	2
4	sv19931	0	1167712	1	2
4	sv19932	0	1167913	1	2
4	sv19933	0	1167961	1	2
4	sv19934	0	1168156	1	2
4	sv19935	0	1168261	1	2
4	sv19936	0	1168315	1	2
4	sv19937	0	1168316	1	2
4	sv19938	0	1169079	1	2
4	sv19939	0	1169278	1	2
4	sv19940	0	1169819	1	2
4	sv19941	0	1170023	1	2
4	sv19942	0	1170425	1	2
4	sv19943	0	1170617	1	2
4	sv19944	0	1170836	1	2
4	sv19945	0	1171304	1	2
4	sv19946	0	1171385	1	2
4	sv19947	0	1171409	1	2
4	sv19948	0	1171598	1	2
4	sv19949	0	1171638	1	2
4	sv19950	0	1171739	1	2
4	sv19951	0	1171794	1	2
4	sv19952	0	1171894	1	2
4	sv19953	0	1171993	1	2
4	sv19954	0	1172008	1	2
4	sv19955	0	1172012	1	2
4	sv19956	0	1172018	1	2
4	sv19957	0	1172051	1	2
4	sv19958	0	1172058	1	2
4	sv19959	0	1172141	1	2
4	sv19960	0	1172226	1	2
4	sv19961	0	1172228	1	2
4	sv19962	0	1172277	1	2
4	sv19963	0	1172313	1	2
4	sv19964	0	1172380	1	2
4	sv19965	0	1172480	1	2
4	sv19966	0	1172497	1	2
4	sv19967	0	1172524	1	2
4	sv19968	0	1172569	1	2
4	sv19969	0	1172576	1	2
4	sv19970	0	1172599	1	2
4	sv19971	0	1172695	1	2
4	sv19972	0	1172698	1	2
4	sv19973	0	1172800	1	2
4	sv19974	0	1172802	1	2
4	sv19975	0	1172914	1	2
4	sv19976	0	1172929	1	2
4	sv19977	0	1173007	1	2
4	sv19978	0	1173074	1	2
4	sv19979	0	1173264	1	2
4	sv19980	0	1173622	1	2
4	sv19981	0	1173661	1	2
4	sv19982	0	1173670	1	2
4	sv19983	0	1173678	1	2
4	sv19984	0	1173811	1	2
4	sv19985	0	1173839	1	2
4	sv19986	0	1173894	1	2
4	sv19987	0	1174054	1	2
4	sv19988	0	1174213	1	2
4	sv19989	0	1174270	1	2
4	sv19990	0	1174395	1	2
4	sv19991	0	1174496	1	2
4	sv19992	0	1174544	1	2
4	sv19993	0	1174551	1	2
4	sv19994	0	1174575	1	2
4	sv19995	0	1174611	1	2
4	sv19996	0	1174695	1	2
4	sv19997	0	1174702	1	2
4	sv19998	0	1174722	1	2
4	sv19999	0	1175240	1	2
4	sv20000	0	1175826	1	2
4	sv20001	0	1175827	1	2
4	sv20002	0	1175944	1	2
4	sv20003	0	1175990	1	2
4	sv20004	0	1176041	1	2
4	sv20005	0	1176102	1	2
4	sv20006	0	1176149	1	2
4	sv20007	0	1176222	1	2
4	sv20008	0	1176285	1	2
4	sv20009	0	1176513	1	2
4	sv20010	0	1176543	1	2
4	sv20011	0	1176633	1	2
4	sv20012	0	1176840	1	2
4	sv20013	0	1176852	1	2
4	sv20014	0	1176974	1	2
4	sv20015	0	1177437	1	2
4	sv20016	0	1177557	1	2
4	sv20017	0	1177587	1	2
4	sv20018	0	1177590	1	2
4	sv20019	0	1177650	1	2
4	sv20020	0	1177720	1	2
4	sv20021	0	1177776	1	2
4	sv20022	0	1177778	1	2
4	sv20023	0	1178006	1	2
4	sv20024	0	1178023	1	2
4	sv20025	0	1178080	1	2
4	sv20026	0	1178089	1	2
4	sv20027	0	1178116	1	2
4	sv20028	0	1178218	1	2
4	sv20029	0	1178230	1	2
4	sv20030	0	1178242	1	2
4	sv20031	0	1178243	1	2
4	sv20032	0	1178253	1	2
4	sv20033	0	1178302	1	2
4	sv20034	0	1178539	1	2
4	sv20035	0	1178648	1	2
4	sv20036	0	1178899	1	2
4	sv20037	0	1178902	1	2
4	sv20038	0	1178923	1	2
4	sv20039	0	1178966	1	2
4	sv20040	0	1178968	1	2
4	sv20041	0	1178975	1	2
4	sv20042	0	1178998	1	2
4	sv20043	0	1179154	1	2
4	sv20044	0	1179193	1	2
4	sv20045	0	1179245	1	2
4	sv20046	0	1179478	1	2
4	sv20047	0	1179516	1	2
4	sv20048	0	1179642	1	2
4	sv20049	0	1179778	1	2
4	sv20050	0	1179803	1	2
4	sv20051	0	1179847	1	2
4	sv20052	0	1179958	1	2
4	sv20053	0	1180009	1	2
4	sv20054	0	1180090	1	2
4	sv20055	0	1180093	1	2
4	sv20056	0	1180237	1	2
4	sv20057	0	1180738	1	2
4	sv20058	0	1180855	1	2
4	sv20059	0	1180870	1	2
4	sv20060	0	1181057	1	2
4	sv20061	0	1181165	1	2
4	sv20062	0	1181312	1	2
4	sv20063	0	1181316	1	2
4	sv20064	0	1181379	1	2
4	sv20065	0	1181427	1	2
4	sv20066	0	1181437	1	2
4	sv20067	0	1181542	1	2
4	sv20068	0	1181555	1	2
4	sv20069	0	1181605	1	2
4	sv20070	0	1181607	1	2
4	sv20071	0	1181608	1	2
4	sv20072	0	1181703	1	2
4	sv20073	0	1181721	1	2
4	sv20074	0	1182010	1	2
4	sv20075	0	1182055	1	2
4	sv20076	0	1182082	1	2
4	sv20077	0	1182098	1	2
4	sv20078	0	1182157	1	2
4	sv20079	0	1182313	1	2
4	sv20080	0	1182317	1	2
4	sv20081	0	1182328	1	2
4	sv20082	0	1182359	1	2
4	sv20083	0	1182394	1	2
4	sv20084	0	1182406	1	2
4	sv20085	0	1182448	1	2
4	sv20086	0	1182460	1	2
4	sv20087	0	1182566	1	2
4	sv20088	0	1182715	1	2
4	sv20089	0	1182860	1	2
4	sv20090	0	1183017	1	2
4	sv20091	0	1183224	1	2
4	sv20092	0	1183281	1	2
4	sv20093	0	1184039	1	2
4	sv20094	0	1184165	1	2
4	sv20095	0	1184340	1	2
4	sv20096	0	1184427	1	2
4	sv20097	0	1184604	1	2
4	sv20098	0	1184605	1	2
4	sv20099	0	1184629	1	2
4	sv20100	0	1184654	1	2
4	sv20101	0	1184725	1	2
4	sv20102	0	1184765	1	2
4	sv20103	0	1184776	1	2
4	sv20104	0	1184872	1	2
4	sv20105	0	1184923	1	2
4	sv20106	0	1184947	1	2
4	sv20107	0	1185085	1	2
4	sv20108	0	1185142	1	2
4	sv20109	0	1185226	1	2
4	sv20110	0	1185268	1	2
4	sv20111	0	1185403	1	2
4	sv20112	0	1185490	1	2
4	sv20113	0	1185562	1	2
4	sv20114	0	1185640	1	2
4	sv20115	0	1185649	1	2
4	sv20116	0	1185927	1	2
4	sv20117	0	1185943	1	2
4	sv20118	0	1186055	1	2
4	sv20119	0	1186160	1	2
4	sv20120	0	1186190	1	2
4	sv20121	0	1186191	1	2
4	sv20122	0	1186274	1	2
4	sv20123	0	1186391	1	2
4	sv20124	0	1186629	1	2
4	sv20125	0	1186670	1	2
4	sv20126	0	1186685	1	2
4	sv20127	0	1186746	1	2
4	sv20128	0	1186811	1	2
4	sv20129	0	1186949	1	2
4	sv20130	0	1187337	1	2
4	sv20131	0	1187635	1	2
4	sv20132	0	1187649	1	2
4	sv20133	0	1187661	1	2
4	sv20134	0	1187672	1	2
4	sv20135	0	1187718	1	2
4	sv20136	0	1187870	1	2
4	sv20137	0	1187884	1	2
4	sv20138	0	1188416	1	2
4	sv20139	0	1188542	1	2
4	sv20140	0	1188659	1	2
4	sv20141	0	1188878	1	2
4	sv20142	0	1188946	1	2
4	sv20143	0	1189030	1	2
4	sv20144	0	1189130	1	2
4	sv20145	0	1189283	1	2
4	sv20146	0	1189499	1	2
4	sv20147	0	1189643	1	2
4	sv20148	0	1189867	1	2
4	sv20149	0	1189996	1	2
4	sv20150	0	1190973	1	2
4	sv20151	0	1191039	1	2
4	sv20152	0	1191127	1	2
4	sv20153	0	1191177	1	2
4	sv20154	0	1191233	1	2
4	sv20155	0	1191476	1	2
4	sv20156	0	1191616	1	2
4	sv20157	0	1191716	1	2
4	sv20158	0	1191917	1	2
4	sv20159	0	1191935	1	2
4	sv20160	0	1192374	1	2
4	sv20161	0	1192830	1	2
4	sv20162	0	1192944	1	2
4	sv20163	0	1192948	1	2
4	sv20164	0	1193121	1	2
4	sv20165	0	1193193	1	2
4	sv20166	0	1193217	1	2
4	sv20167	0	1193225	1	2
4	sv20168	0	1193279	1	2
4	sv20169	0	1193452	1	2
4	sv20170	0	1193494	1	2
4	sv20171	0	1193552	1	2
4	sv20172	0	1193595	1	2
4	sv20173	0	1193659	1	2
4	sv20174	0	1193841	1	2
4	sv20175	0	1193937	1	2
4	sv20176	0	1194088	1	2
4	sv20177	0	1194138	1	2
4	sv20178	0	1194207	1	2
4	sv20179	0	1194378	1	2
4	sv20180	0	1194434	1	2
4	sv20181	0	1194510	1	2
4	sv20182	0	1194528	1	2
4	sv20183	0	1194899	1	2
4	sv20184	0	1194976	1	2
4	sv20185	0	1195067	1	2
4	sv20186	0	1195092	1	2
4	sv20187	0	1195196	1	2
4	sv20188	0	1195306	1	2
4	sv20189	0	1195400	1	2
4	sv20190	0	1195418	1	2
4	sv20191	0	1195577	1	2
4	sv20192	0	1195634	1	2
4	sv20193	0	1195958	1	2
4	sv20194	0	1196019	1	2
4	sv20195	0	1196228	1	2
4	sv20196	0	1196291	1	2
4	sv20197	0	1196334	1	2
4	sv20198	0	1196388	1	2
4	sv20199	0	1196441	1	2
4	sv20200	0	1196505	1	2
4	sv20201	0	1196516	1	2
4	sv20202	0	1196539	1	2
4	sv20203	0	1196547	1	2
4	sv20204	0	1196567	1	2
4	sv20205	0	1196570	1	2
4	sv20206	0	1196603	1	2
4	sv20207	0	1196619	1	2
4	sv20208	0	1196675	1	2
4	sv20209	0	1196892	1	2
4	sv20210	0	1196931	1	2
4	sv20211	0	1196964	1	2
4	sv20212	0	1197033	1	2
4	sv20213	0	1197080	1	2
4	sv20214	0	1197117	1	2
4	sv20215	0	1197216	1	2
4	sv20216	0	1197853	1	2
4	sv20217	0	1197873	1	2
4	sv20218	0	1197900	1	2
4	sv20219	0	1197999	1	2
4	sv20220	0	1198008	1	2
4	sv20221	0	1198194	1	2
4	sv20222	0	1198248	1	2
4	sv20223	0	1198335	1	2
4	sv20224	0	1198463	1	2
4	sv20225	0	1198535	1	2
4	sv20226	0	1198548	1	2
4	sv20227	0	1198721	1	2
4	sv20228	0	1198741	1	2
4	sv20229	0	1198799	1	2
4	sv20230	0	1199289	1	2
4	sv20231	0	1199588	1	2
4	sv20232	0	1199659	1	2
4	sv20233	0	1199672	1	2
4	sv20234	0	1199944	1	2
4	sv20235	0	1199953	1	2
4	sv20236	0	1200041	1	2
4	sv20237	0	1200283	1	2
4	sv20238	0	1200337	1	2
4	sv20239	0	1200582	1	2
4	sv20240	0	1200619	1	2
4	sv20241	0	1200630	1	2
4	sv20242	0	1200711	1	2
4	sv20243	0	1200736	1	2
4	sv20244	0	1200861	1	2
4	sv20245	0	1200872	1	2
4	sv20246	0	1201130	1	2
4	sv20247	0	1201144	1	2
4	sv20248	0	1201269	1	2
4	sv20249	0	1201367	1	2
4	sv20250	0	1201448	1	2
4	sv20251	0	1201525	1	2
4	sv20252	0	1201527	1	2
4	sv20253	0	1201631	1	2
4	sv20254	0	1201657	1	2
4	sv20255	0	1201663	1	2
4	sv20256	0	1201694	1	2
4	sv20257	0	1201701	1	2
4	sv20258	0	1201830	1	2
4	sv20259	0	1201870	1	2
4	sv20260	0	1202081	1	2
4	sv20261	0	1202187	1	2
4	sv20262	0	1202719	1	2
4	sv20263	0	1202749	1	2
4	sv20264	0	1202939	1	2
4	sv20265	0	1203473	1	2
4	sv20266	0	1203503	1	2
4	sv20267	0	1203594	1	2
4	sv20268	0	1203603	1	2
4	sv20269	0	1203644	1	2
4	sv20270	0	1203709	1	2
4	sv20271	0	1203716	1	2
4	sv20272	0	1204166	1	2
4	sv20273	0	1204399	1	2
4	sv20274	0	1204426	1	2
4	sv20275	0	1204806	1	2
4	sv20276	0	1204833	1	2
4	sv20277	0	1204916	1	2
4	sv20278	0	1205010	1	2
4	sv20279	0	1205529	1	2
4	sv20280	0	1205559	1	2
4	sv20281	0	1205574	1	2
4	sv20282	0	1205646	1	2
4	sv20283	0	1205973	1	2
4	sv20284	0	1206133	1	2
4	sv20285	0	1206153	1	2
4	sv20286	0	1206306	1	2
4	sv20287	0	1206415	1	2
4	sv20288	0	1206428	1	2
4	sv20289	0	1206563	1	2
4	sv20290	0	1212652	1	2
4	sv20291	0	1212698	1	2
4	sv20292	0	1213050	1	2
4	sv20293	0	1213132	1	2
4	sv20294	0	1213165	1	2
4	sv20295	0	1213399	1	2
4	sv20296	0	1213572	1	2
4	sv20297	0	1213633	1	2
4	sv20298	0	1213634	1	2
4	sv20299	0	1213651	1	2
4	sv20300	0	1213652	1	2
4	sv20301	0	1213709	1	2
4	sv20302	0	1213732	1	2
4	sv20303	0	1213821	1	2
4	sv20304	0	1213825	1	2
4	sv20305	0	1214004	1	2
4	sv20306	0	1214371	1	2
4	sv20307	0	1214533	1	2
4	sv20308	0	1214545	1	2
4	sv20309	0	1214632	1	2
4	sv20310	0	1214860	1	2
4	sv20311	0	1214876	1	2
4	sv20312	0	1214886	1	2
4	sv20313	0	1214903	1	2
4	sv20314	0	1215011	1	2
4	sv20315	0	1215043	1	2
4	sv20316	0	1215089	1	2
4	sv20317	0	1215093	1	2
4	sv20318	0	1215179	1	2
4	sv20319	0	1215225	1	2
4	sv20320	0	1215289	1	2
4	sv20321	0	1215366	1	2
4	sv20322	0	1215541	1	2
4	sv20323	0	1215595	1	2
4	sv20324	0	1215616	1	2
4	sv20325	0	1215625	1	2
4	sv20326	0	1215670	1	2
4	sv20327	0	1215691	1	2
4	sv20328	0	1215753	1	2
4	sv20329	0	1215801	1	2
4	sv20330	0	1215808	1	2
4	sv20331	0	1215859	1	2
4	sv20332	0	1215936	1	2
4	sv20333	0	1215941	1	2
4	sv20334	0	1215994	1	2
4	sv20335	0	1216036	1	2
4	sv20336	0	1216061	1	2
4	sv20337	0	1216099	1	2
4	sv20338	0	1216144	1	2
4	sv20339	0	1216180	1	2
4	sv20340	0	1216215	1	2
4	sv20341	0	1216252	1	2
4	sv20342	0	1216298	1	2
4	sv20343	0	1216309	1	2
4	sv20344	0	1216313	1	2
4	sv20345	0	1216332	1	2
4	sv20346	0	1216405	1	2
4	sv20347	0	1216411	1	2
4	sv20348	0	1216413	1	2
4	sv20349	0	1216417	1	2
4	sv20350	0	1216425	1	2
4	sv20351	0	1216429	1	2
4	sv20352	0	1216449	1	2
4	sv20353	0	1216558	1	2
4	sv20354	0	1216848	1	2
4	sv20355	0	1216903	1	2
4	sv20356	0	1217085	1	2
4	sv20357	0	1217086	1	2
4	sv20358	0	1217139	1	2
4	sv20359	0	1217182	1	2
4	sv20360	0	1217208	1	2
4	sv20361	0	1217501	1	2
4	sv20362	0	1217791	1	2
4	sv20363	0	1217807	1	2
4	sv20364	0	1217826	1	2
4	sv20365	0	1217887	1	2
4	sv20366	0	1218262	1	2
4	sv20367	0	1218371	1	2
4	sv20368	0	1218427	1	2
4	sv20369	0	1218434	1	2
4	sv20370	0	1218442	1	2
4	sv20371	0	1218445	1	2
4	sv20372	0	1218463	1	2
4	sv20373	0	1218502	1	2
4	sv20374	0	1218666	1	2
4	sv20375	0	1218917	1	2
4	sv20376	0	1218963	1	2
4	sv20377	0	1218991	1	2
4	sv20378	0	1219509	1	2
4	sv20379	0	1219718	1	2
4	sv20380	0	1219835	1	2
4	sv20381	0	1219871	1	2
4	sv20382	0	1219901	1	2
4	sv20383	0	1219991	1	2
4	sv20384	0	1220120	1	2
4	sv20385	0	1220150	1	2
4	sv20386	0	1220178	1	2
4	sv20387	0	1220405	1	2
4	sv20388	0	1220697	1	2
4	sv20389	0	1220708	1	2
4	sv20390	0	1220831	1	2
4	sv20391	0	1220868	1	2
4	sv20392	0	1220957	1	2
4	sv20393	0	1221065	1	2
4	sv20394	0	1221343	1	2
4	sv20395	0	1221460	1	2
4	sv20396	0	1221481	1	2
4	sv20397	0	1221982	1	2
4	sv20398	0	1222047	1	2
4	sv20399	0	1222049	1	2
4	sv20400	0	1222054	1	2
4	sv20401	0	1222135	1	2
4	sv20402	0	1222379	1	2
4	sv20403	0	1222965	1	2
4	sv20404	0	1223160	1	2
4	sv20405	0	1223340	1	2
4	sv20406	0	1223549	1	2
4	sv20407	0	1223693	1	2
4	sv20408	0	1223971	1	2
4	sv20409	0	1224090	1	2
4	sv20410	0	1224109	1	2
4	sv20411	0	1224118	1	2
4	sv20412	0	1224332	1	2
4	sv20413	0	1224397	1	2
4	sv20414	0	1224490	1	2
4	sv20415	0	1224501	1	2
4	sv20416	0	1224626	1	2
4	sv20417	0	1224684	1	2
4	sv20418	0	1224954	1	2
4	sv20419	0	1225049	1	2
4	sv20420	0	1225163	1	2
4	sv20421	0	1225292	1	2
4	sv20422	0	1225376	1	2
4	sv20423	0	1225658	1	2
4	sv20424	0	1225730	1	2
4	sv20425	0	1225837	1	2
4	sv20426	0	1225862	1	2
4	sv20427	0	1226443	1	2
4	sv20428	0	1226784	1	2
4	sv20429	0	1227316	1	2
4	sv20430	0	1227339	1	2
4	sv20431	0	1227777	1	2
4	sv20432	0	1227822	1	2
4	sv20433	0	1227904	1	2
4	sv20434	0	1227937	1	2
4	sv20435	0	1227967	1	2
4	sv20436	0	1228063	1	2
4	sv20437	0	1228162	1	2
4	sv20438	0	1228216	1	2
4	sv20439	0	1228284	1	2
4	sv20440	0	1228286	1	2
4	sv20441	0	1228404	1	2
4	sv20442	0	1228691	1	2
4	sv20443	0	1228721	1	2
4	sv20444	0	1228793	1	2
4	sv20445	0	1228922	1	2
4	sv20446	0	1229180	1	2
4	sv20447	0	1229233	1	2
4	sv20448	0	1229236	1	2
4	sv20449	0	1229253	1	2
4	sv20450	0	1229313	1	2
4	sv20451	0	1229326	1	2
4	sv20452	0	1229336	1	2
4	sv20453	0	1229391	1	2
4	sv20454	0	1229404	1	2
4	sv20455	0	1229435	1	2
4	sv20456	0	1229445	1	2
4	sv20457	0	1229808	1	2
4	sv20458	0	1229833	1	2
4	sv20459	0	1229881	1	2
4	sv20460	0	1229935	1	2
4	sv20461	0	1230069	1	2
4	sv20462	0	1230646	1	2
4	sv20463	0	1230859	1	2
4	sv20464	0	1230940	1	2
4	sv20465	0	1230952	1	2
4	sv20466	0	1231036	1	2
4	sv20467	0	1231118	1	2
4	sv20468	0	1231197	1	2
4	sv20469	0	1231256	1	2
4	sv20470	0	1231435	1	2
4	sv20471	0	1231692	1	2
4	sv20472	0	1231776	1	2
4	sv20473	0	1232017	1	2
4	sv20474	0	1232033	1	2
4	sv20475	0	1232230	1	2
4	sv20476	0	1232338	1	2
4	sv20477	0	1232341	1	2
4	sv20478	0	1232389	1	2
4	sv20479	0	1232436	1	2
4	sv20480	0	1232536	1	2
4	sv20481	0	1232659	1	2
4	sv20482	0	1232773	1	2
4	sv20483	0	1233082	1	2
4	sv20484	0	1233335	1	2
4	sv20485	0	1233470	1	2
4	sv20486	0	1233488	1	2
4	sv20487	0	1233588	1	2
4	sv20488	0	1233625	1	2
4	sv20489	0	1233634	1	2
4	sv20490	0	1233790	1	2
4	sv20491	0	1233840	1	2
4	sv20492	0	1233885	1	2
4	sv20493	0	1233967	1	2
4	sv20494	0	1234295	1	2
4	sv20495	0	1234313	1	2
4	sv20496	0	1234571	1	2
4	sv20497	0	1234664	1	2
4	sv20498	0	1235279	1	2
4	sv20499	0	1235372	1	2
4	sv20500	0	1235582	1	2
4	sv20501	0	1235733	1	2
4	sv20502	0	1235870	1	2
4	sv20503	0	1236152	1	2
4	sv20504	0	1236154	1	2
4	sv20505	0	1236223	1	2
4	sv20506	0	1236245	1	2
4	sv20507	0	1236276	1	2
4	sv20508	0	1236350	1	2
4	sv20509	0	1236446	1	2
4	sv20510	0	1236454	1	2
4	sv20511	0	1236463	1	2
4	sv20512	0	1237016	1	2
4	sv20513	0	1237187	1	2
4	sv20514	0	1237314	1	2
4	sv20515	0	1237361	1	2
4	sv20516	0	1237375	1	2
4	sv20517	0	1237427	1	2
4	sv20518	0	1237448	1	2
4	sv20519	0	1237480	1	2
4	sv20520	0	1237542	1	2
4	sv20521	0	1237546	1	2
4	sv20522	0	1237947	1	2
4	sv20523	0	1237959	1	2
4	sv20524	0	1238041	1	2
4	sv20525	0	1238153	1	2
4	sv20526	0	1238230	1	2
4	sv20527	0	1238249	1	2
4	sv20528	0	1238608	1	2
4	sv20529	0	1238647	1	2
4	sv20530	0	1238648	1	2
4	sv20531	0	1238907	1	2
4	sv20532	0	1239074	1	2
4	sv20533	0	1239087	1	2
4	sv20534	0	1239354	1	2
4	sv20535	0	1239399	1	2
4	sv20536	0	1239990	1	2
4	sv20537	0	1240123	1	2
4	sv20538	0	1240134	1	2
4	sv20539	0	1240175	1	2
4	sv20540	0	1240227	1	2
4	sv20541	0	1240251	1	2
4	sv20542	0	1240314	1	2
4	sv20543	0	1240320	1	2
4	sv20544	0	1240455	1	2
4	sv20545	0	1240548	1	2
4	sv20546	0	1240551	1	2
4	sv20547	0	1240617	1	2
4	sv20548	0	1240626	1	2
4	sv20549	0	1240855	1	2
4	sv20550	0	1240896	1	2
4	sv20551	0	1240908	1	2
4	sv20552	0	1240919	1	2
4	sv20553	0	1240999	1	2
4	sv20554	0	1241008	1	2
4	sv20555	0	1241016	1	2
4	sv20556	0	1241019	1	2
4	sv20557	0	1241303	1	2
4	sv20558	0	1241384	1	2
4	sv20559	0	1241540	1	2
4	sv20560	0	1241969	1	2
4	sv20561	0	1242063	1	2
4	sv20562	0	1242168	1	2
4	sv20563	0	1242169	1	2
4	sv20564	0	1242178	1	2
4	sv20565	0	1242241	1	2
4	sv20566	0	1242743	1	2
4	sv20567	0	1242744	1	2
4	sv20568	0	1242769	1	2
4	sv20569	0	1243016	1	2
4	sv20570	0	1243063	1	2
4	sv20571	0	1243145	1	2
4	sv20572	0	1243174	1	2
4	sv20573	0	1245795	1	2
4	sv20574	0	1246016	1	2
4	sv20575	0	1246233	1	2
4	sv20576	0	1246293	1	2
4	sv20577	0	1246650	1	2
4	sv20578	0	1246923	1	2
4	sv20579	0	1247244	1	2
4	sv20580	0	1247388	1	2
4	sv20581	0	1247397	1	2
4	sv20582	0	1247400	1	2
4	sv20583	0	1247703	1	2
4	sv20584	0	1248004	1	2
4	sv20585	0	1248024	1	2
4	sv20586	0	1248074	1	2
4	sv20587	0	1248128	1	2
4	sv20588	0	1248193	1	2
4	sv20589	0	1248206	1	2
4	sv20590	0	1248222	1	2
4	sv20591	0	1248319	1	2
4	sv20592	0	1248433	1	2
4	sv20593	0	1248513	1	2
4	sv20594	0	1248530	1	2
4	sv20595	0	1248573	1	2
4	sv20596	0	1248882	1	2
4	sv20597	0	1248895	1	2
4	sv20598	0	1248985	1	2
4	sv20599	0	1249116	1	2
4	sv20600	0	1249231	1	2
4	sv20601	0	1249356	1	2
4	sv20602	0	1249551	1	2
4	sv20603	0	1249974	1	2
4	sv20604	0	1250091	1	2
4	sv20605	0	1250153	1	2
4	sv20606	0	1250194	1	2
4	sv20607	0	1250522	1	2
4	sv20608	0	1250566	1	2
4	sv20609	0	1250650	1	2
4	sv20610	0	1250653	1	2
4	sv20611	0	1251388	1	2
4	sv20612	0	1251402	1	2
4	sv20613	0	1251433	1	2
4	sv20614	0	1251694	1	2
4	sv20615	0	1251737	1	2
4	sv20616	0	1251752	1	2
4	sv20617	0	1251914	1	2
4	sv20618	0	1251937	1	2
4	sv20619	0	1251938	1	2
4	sv20620	0	1252116	1	2
4	sv20621	0	1252149	1	2
4	sv20622	0	1252200	1	2
4	sv20623	0	1252300	1	2
4	sv20624	0	1252379	1	2
4	sv20625	0	1252563	1	2
4	sv20626	0	1252564	1	2
4	sv20627	0	1252635	1	2
4	sv20628	0	1252920	1	2
4	sv20629	0	1252947	1	2
4	sv20630	0	1253205	1	2
4	sv20631	0	1253314	1	2
4	sv20632	0	1253334	1	2
4	sv20633	0	1253475	1	2
4	sv20634	0	1253664	1	2
4	sv20635	0	1253679	1	2
4	sv20636	0	1253694	1	2
4	sv20637	0	1253763	1	2
4	sv20638	0	1253787	1	2
4	sv20639	0	1253876	1	2
4	sv20640	0	1253958	1	2
4	sv20641	0	1254312	1	2
4	sv20642	0	1254372	1	2
4	sv20643	0	1254465	1	2
4	sv20644	0	1254508	1	2
4	sv20645	0	1254611	1	2
4	sv20646	0	1254620	1	2
4	sv20647	0	1254714	1	2
4	sv20648	0	1254735	1	2
4	sv20649	0	1254750	1	2
4	sv20650	0	1254757	1	2
4	sv20651	0	1254809	1	2
4	sv20652	0	1254831	1	2
4	sv20653	0	1254866	1	2
4	sv20654	0	1254881	1	2
4	sv20655	0	1254929	1	2
4	sv20656	0	1254967	1	2
4	sv20657	0	1254994	1	2
4	sv20658	0	1255067	1	2
4	sv20659	0	1255105	1	2
4	sv20660	0	1255110	1	2
4	sv20661	0	1255180	1	2
4	sv20662	0	1255294	1	2
4	sv20663	0	1255345	1	2
4	sv20664	0	1255417	1	2
4	sv20665	0	1255457	1	2
4	sv20666	0	1255467	1	2
4	sv20667	0	1255570	1	2
4	sv20668	0	1255633	1	2
4	sv20669	0	1255639	1	2
4	sv20670	0	1255666	1	2
4	sv20671	0	1255684	1	2
4	sv20672	0	1255729	1	2
4	sv20673	0	1256225	1	2
4	sv20674	0	1256320	1	2
4	sv20675	0	1256476	1	2
4	sv20676	0	1256509	1	2
4	sv20677	0	1256575	1	2
4	sv20678	0	1256608	1	2
4	sv20679	0	1256650	1	2
4	sv20680	0	1256876	1	2
4	sv20681	0	1257137	1	2
4	sv20682	0	1257139	1	2
4	sv20683	0	1257206	1	2
4	sv20684	0	1257209	1	2
4	sv20685	0	1257215	1	2
4	sv20686	0	1257287	1	2
4	sv20687	0	1257406	1	2
4	sv20688	0	1257439	1	2
4	sv20689	0	1257442	1	2
4	sv20690	0	1257459	1	2
4	sv20691	0	1257873	1	2
4	sv20692	0	1257874	1	2
4	sv20693	0	1257905	1	2
4	sv20694	0	1257906	1	2
4	sv20695	0	1257945	1	2
4	sv20696	0	1258051	1	2
4	sv20697	0	1258062	1	2
4	sv20698	0	1258094	1	2
4	sv20699	0	1258096	1	2
4	sv20700	0	1258136	1	2
4	sv20701	0	1258506	1	2
4	sv20702	0	1258657	1	2
4	sv20703	0	1258659	1	2
4	sv20704	0	1258685	1	2
4	sv20705	0	1258923	1	2
4	sv20706	0	1258941	1	2
4	sv20707	0	1258968	1	2
4	sv20708	0	1259604	1	2
4	sv20709	0	1259896	1	2
4	sv20710	0	1259921	1	2
4	sv20711	0	1259960	1	2
4	sv20712	0	1259970	1	2
4	sv20713	0	1259982	1	2
4	sv20714	0	1260015	1	2
4	sv20715	0	1260022	1	2
4	sv20716	0	1260032	1	2
4	sv20717	0	1260055	1	2
4	sv20718	0	1260078	1	2
4	sv20719	0	1260227	1	2
4	sv20720	0	1260275	1	2
4	sv20721	0	1260353	1	2
4	sv20722	0	1260356	1	2
4	sv20723	0	1260365	1	2
4	sv20724	0	1260605	1	2
4	sv20725	0	1260779	1	2
4	sv20726	0	1260837	1	2
4	sv20727	0	1260996	1	2
4	sv20728	0	1261014	1	2
4	sv20729	0	1261060	1	2
4	sv20730	0	1261076	1	2
4	sv20731	0	1261151	1	2
4	sv20732	0	1261211	1	2
4	sv20733	0	1261386	1	2
4	sv20734	0	1261418	1	2
4	sv20735	0	1261443	1	2
4	sv20736	0	1261452	1	2
4	sv20737	0	1261663	1	2
4	sv20738	0	1261713	1	2
4	sv20739	0	1262181	1	2
4	sv20740	0	1262250	1	2
4	sv20741	0	1262292	1	2
4	sv20742	0	1262394	1	2
4	sv20743	0	1262787	1	2
4	sv20744	0	1263265	1	2
4	sv20745	0	1263386	1	2
4	sv20746	0	1263569	1	2
4	sv20747	0	1263594	1	2
4	sv20748	0	1263611	1	2
4	sv20749	0	1263854	1	2
4	sv20750	0	1263878	1	2
4	sv20751	0	1264122	1	2
4	sv20752	0	1264265	1	2
4	sv20753	0	1264283	1	2
4	sv20754	0	1264448	1	2
4	sv20755	0	1264454	1	2
4	sv20756	0	1264622	1	2
4	sv20757	0	1264743	1	2
4	sv20758	0	1264751	1	2
4	sv20759	0	1264874	1	2
4	sv20760	0	1264886	1	2
4	sv20761	0	1264892	1	2
4	sv20762	0	1264956	1	2
4	sv20763	0	1265205	1	2
4	sv20764	0	1265261	1	2
4	sv20765	0	1265447	1	2
4	sv20766	0	1265474	1	2
4	sv20767	0	1265705	1	2
4	sv20768	0	1265762	1	2
4	sv20769	0	1265783	1	2
4	sv20770	0	1265836	1	2
4	sv20771	0	1265893	1	2
4	sv20772	0	1265921	1	2
4	sv20773	0	1266174	1	2
4	sv20774	0	1266546	1	2
4	sv20775	0	1266570	1	2
4	sv20776	0	1266696	1	2
4	sv20777	0	1266747	1	2
4	sv20778	0	1266952	1	2
4	sv20779	0	1267101	1	2
4	sv20780	0	1267153	1	2
4	sv20781	0	1267470	1	2
4	sv20782	0	1267740	1	2
4	sv20783	0	1267782	1	2
4	sv20784	0	1267818	1	2
4	sv20785	0	1267926	1	2
4	sv20786	0	1267950	1	2
4	sv20787	0	1267989	1	2
4	sv20788	0	1268019	1	2
4	sv20789	0	1268154	1	2
4	sv20790	0	1268187	1	2
4	sv20791	0	1268229	1	2
4	sv20792	0	1268241	1	2
4	sv20793	0	1268315	1	2
4	sv20794	0	1268325	1	2
4	sv20795	0	1268647	1	2
4	sv20796	0	1268901	1	2
4	sv20797	0	1269015	1	2
4	sv20798	0	1269182	1	2
4	sv20799	0	1269345	1	2
4	sv20800	0	1269374	1	2
4	sv20801	0	1269517	1	2
4	sv20802	0	1269577	1	2
4	sv20803	0	1269611	1	2
4	sv20804	0	1269832	1	2
4	sv20805	0	1269918	1	2
4	sv20806	0	1270009	1	2
4	sv20807	0	1270259	1	2
4	sv20808	0	1270566	1	2
4	sv20809	0	1270706	1	2
4	sv20810	0	1270902	1	2
4	sv20811	0	1271005	1	2
4	sv20812	0	1271022	1	2
4	sv20813	0	1271055	1	2
4	sv20814	0	1271410	1	2
4	sv20815	0	1271521	1	2
4	sv20816	0	1271654	1	2
4	sv20817	0	1271701	1	2
4	sv20818	0	1271755	1	2
4	sv20819	0	1271758	1	2
4	sv20820	0	1271812	1	2
4	sv20821	0	1271941	1	2
4	sv20822	0	1271979	1	2
4	sv20823	0	1271999	1	2
4	sv20824	0	1272164	1	2
4	sv20825	0	1272483	1	2
4	sv20826	0	1272748	1	2
4	sv20827	0	1273219	1	2
4	sv20828	0	1273224	1	2
4	sv20829	0	1273277	1	2
4	sv20830	0	1273367	1	2
4	sv20831	0	1273458	1	2
4	sv20832	0	1273596	1	2
4	sv20833	0	1273683	1	2
4	sv20834	0	1273706	1	2
4	sv20835	0	1273764	1	2
4	sv20836	0	1273847	1	2
4	sv20837	0	1273909	1	2
4	sv20838	0	1273940	1	2
4	sv20839	0	1274092	1	2
4	sv20840	0	1274124	1	2
4	sv20841	0	1274423	1	2
4	sv20842	0	1274484	1	2
4	sv20843	0	1274509	1	2
4	sv20844	0	1274626	1	2
4	sv20845	0	1274677	1	2
4	sv20846	0	1274715	1	2
4	sv20847	0	1274743	1	2
4	sv20848	0	1274773	1	2
4	sv20849	0	1274775	1	2
4	sv20850	0	1274778	1	2
4	sv20851	0	1274808	1	2
4	sv20852	0	1274844	1	2
4	sv20853	0	1274848	1	2
4	sv20854	0	1274851	1	2
4	sv20855	0	1274852	1	2
4	sv20856	0	1274975	1	2
4	sv20857	0	1274988	1	2
4	sv20858	0	1275009	1	2
4	sv20859	0	1275018	1	2
4	sv20860	0	1275195	1	2
4	sv20861	0	1275498	1	2
4	sv20862	0	1275540	1	2
4	sv20863	0	1275612	1	2
4	sv20864	0	1275693	1	2
4	sv20865	0	1275780	1	2
4	sv20866	0	1275957	1	2
4	sv20867	0	1276056	1	2
4	sv20868	0	1276197	1	2
4	sv20869	0	1276281	1	2
4	sv20870	0	1276306	1	2
4	sv20871	0	1276339	1	2
4	sv20872	0	1276349	1	2
4	sv20873	0	1276389	1	2
4	sv20874	0	1276486	1	2
4	sv20875	0	1276608	1	2
4	sv20876	0	1276635	1	2
4	sv20877	0	1276717	1	2
4	sv20878	0	1276966	1	2
4	sv20879	0	1277231	1	2
4	sv20880	0	1277282	1	2
4	sv20881	0	1277374	1	2
4	sv20882	0	1277378	1	2
4	sv20883	0	1277471	1	2
4	sv20884	0	1277473	1	2
4	sv20885	0	1277676	1	2
4	sv20886	0	1277726	1	2
4	sv20887	0	1278468	1	2
4	sv20888	0	1278613	1	2
4	sv20889	0	1278630	1	2
4	sv20890	0	1278689	1	2
4	sv20891	0	1278866	1	2
4	sv20892	0	1278950	1	2
4	sv20893	0	1278956	1	2
4	sv20894	0	1279037	1	2
4	sv20895	0	1279085	1	2
4	sv20896	0	1279148	1	2
4	sv20897	0	1279168	1	2
4	sv20898	0	1279313	1	2
4	sv20899	0	1279347	1	2
4	sv20900	0	1279390	1	2
4	sv20901	0	1279416	1	2
4	sv20902	0	1279680	1	2
4	sv20903	0	1279803	1	2
4	sv20904	0	1279875	1	2
4	sv20905	0	1279912	1	2
4	sv20906	0	1280061	1	2
4	sv20907	0	1280073	1	2
4	sv20908	0	1280121	1	2
4	sv20909	0	1280319	1	2
4	sv20910	0	1280529	1	2
4	sv20911	0	1280562	1	2
4	sv20912	0	1280622	1	2
4	sv20913	0	1281066	1	2
4	sv20914	0	1281225	1	2
4	sv20915	0	1281471	1	2
4	sv20916	0	1281774	1	2
4	sv20917	0	1281813	1	2
4	sv20918	0	1281842	1	2
4	sv20919	0	1281894	1	2
4	sv20920	0	1281900	1	2
4	sv20921	0	1281969	1	2
4	sv20922	0	1282030	1	2
4	sv20923	0	1282146	1	2
4	sv20924	0	1282163	1	2
4	sv20925	0	1282206	1	2
4	sv20926	0	1282243	1	2
4	sv20927	0	1282320	1	2
4	sv20928	0	1282344	1	2
4	sv20929	0	1282929	1	2
4	sv20930	0	1283016	1	2
4	sv20931	0	1283334	1	2
4	sv20932	0	1283592	1	2
4	sv20933	0	1283634	1	2
4	sv20934	0	1283823	1	2
4	sv20935	0	1283870	1	2
4	sv20936	0	1283911	1	2
4	sv20937	0	1283930	1	2
4	sv20938	0	1283956	1	2
4	sv20939	0	1283961	1	2
4	sv20940	0	1283968	1	2
4	sv20941	0	1283969	1	2
4	sv20942	0	1284296	1	2
4	sv20943	0	1284600	1	2
4	sv20944	0	1284927	1	2
4	sv20945	0	1285035	1	2
4	sv20946	0	1285104	1	2
4	sv20947	0	1285139	1	2
4	sv20948	0	1285416	1	2
4	sv20949	0	1285752	1	2
4	sv20950	0	1285791	1	2
4	sv20951	0	1285878	1	2
4	sv20952	0	1286071	1	2
4	sv20953	0	1286096	1	2
4	sv20954	0	1286166	1	2
4	sv20955	0	1286229	1	2
4	sv20956	0	1286517	1	2
4	sv20957	0	1286595	1	2
4	sv20958	0	1286766	1	2
4	sv20959	0	1286913	1	2
4	sv20960	0	1286949	1	2
4	sv20961	0	1287125	1	2
4	sv20962	0	1287303	1	2
4	sv20963	0	1287312	1	2
4	sv20964	0	1287842	1	2
4	sv20965	0	1287951	1	2
4	sv20966	0	1287987	1	2
4	sv20967	0	1288090	1	2
4	sv20968	0	1288265	1	2
4	sv20969	0	1288278	1	2
4	sv20970	0	1288413	1	2
4	sv20971	0	1289166	1	2
4	sv20972	0	1289195	1	2
4	sv20973	0	1289759	1	2
4	sv20974	0	1289885	1	2
4	sv20975	0	1289939	1	2
4	sv20976	0	1289972	1	2
4	sv20977	0	1290044	1	2
4	sv20978	0	1290053	1	2
4	sv20979	0	1290065	1	2
4	sv20980	0	1290073	1	2
4	sv20981	0	1290215	1	2
4	sv20982	0	1290308	1	2
4	sv20983	0	1290378	1	2
4	sv20984	0	1290722	1	2
4	sv20985	0	1290886	1	2
4	sv20986	0	1291009	1	2
4	sv20987	0	1291023	1	2
4	sv20988	0	1291080	1	2
4	sv20989	0	1291084	1	2
4	sv20990	0	1291177	1	2
4	sv20991	0	1291642	1	2
4	sv20992	0	1291654	1	2
4	sv20993	0	1291676	1	2
4	sv20994	0	1291853	1	2
4	sv20995	0	1291869	1	2
4	sv20996	0	1292120	1	2
4	sv20997	0	1292138	1	2
4	sv20998	0	1292153	1	2
4	sv20999	0	1292208	1	2
4	sv21000	0	1292261	1	2
4	sv21001	0	1292274	1	2
4	sv21002	0	1292344	1	2
4	sv21003	0	1292398	1	2
4	sv21004	0	1292515	1	2
4	sv21005	0	1292666	1	2
4	sv21006	0	1293200	1	2
4	sv21007	0	1293368	1	2
4	sv21008	0	1293399	1	2
4	sv21009	0	1293414	1	2
4	sv21010	0	1293471	1	2
4	sv21011	0	1293522	1	2
4	sv21012	0	1293527	1	2
4	sv21013	0	1293602	1	2
4	sv21014	0	1293708	1	2
4	sv21015	0	1293777	1	2
4	sv21016	0	1293861	1	2
4	sv21017	0	1293998	1	2
4	sv21018	0	1294017	1	2
4	sv21019	0	1294207	1	2
4	sv21020	0	1294236	1	2
4	sv21021	0	1294462	1	2
4	sv21022	0	1294559	1	2
4	sv21023	0	1294560	1	2
4	sv21024	0	1294782	1	2
4	sv21025	0	1295031	1	2
4	sv21026	0	1295100	1	2
4	sv21027	0	1295106	1	2
4	sv21028	0	1295438	1	2
4	sv21029	0	1295451	1	2
4	sv21030	0	1295582	1	2
4	sv21031	0	1295980	1	2
4	sv21032	0	1296035	1	2
4	sv21033	0	1296045	1	2
4	sv21034	0	1296195	1	2
4	sv21035	0	1296219	1	2
4	sv21036	0	1296225	1	2
4	sv21037	0	1296388	1	2
4	sv21038	0	1296732	1	2
4	sv21039	0	1296755	1	2
4	sv21040	0	1296826	1	2
4	sv21041	0	1297022	1	2
4	sv21042	0	1297052	1	2
4	sv21043	0	1297076	1	2
4	sv21044	0	1297136	1	2
4	sv21045	0	1297166	1	2
4	sv21046	0	1297547	1	2
4	sv21047	0	1297562	1	2
4	sv21048	0	1297616	1	2
4	sv21049	0	1297645	1	2
4	sv21050	0	1297796	1	2
4	sv21051	0	1297890	1	2
4	sv21052	0	1297994	1	2
4	sv21053	0	1298024	1	2
4	sv21054	0	1298054	1	2
4	sv21055	0	1298093	1	2
4	sv21056	0	1298144	1	2
4	sv21057	0	1298162	1	2
4	sv21058	0	1298210	1	2
4	sv21059	0	1298219	1	2
4	sv21060	0	1298262	1	2
4	sv21061	0	1298290	1	2
4	sv21062	0	1298337	1	2
4	sv21063	0	1298371	1	2
4	sv21064	0	1298424	1	2
4	sv21065	0	1298433	1	2
4	sv21066	0	1298594	1	2
4	sv21067	0	1298614	1	2
4	sv21068	0	1298688	1	2
4	sv21069	0	1298829	1	2
4	sv21070	0	1298872	1	2
4	sv21071	0	1298950	1	2
4	sv21072	0	1298958	1	2
4	sv21073	0	1299016	1	2
4	sv21074	0	1299032	1	2
4	sv21075	0	1299052	1	2
4	sv21076	0	1299086	1	2
4	sv21077	0	1299137	1	2
4	sv21078	0	1299214	1	2
4	sv21079	0	1299598	1	2
4	sv21080	0	1300045	1	2
4	sv21081	0	1300146	1	2
4	sv21082	0	1300226	1	2
4	sv21083	0	1300388	1	2
4	sv21084	0	1300456	1	2
4	sv21085	0	1300582	1	2
4	sv21086	0	1300834	1	2
4	sv21087	0	1300956	1	2
4	sv21088	0	1301046	1	2
4	sv21089	0	1301095	1	2
4	sv21090	0	1301141	1	2
4	sv21091	0	1301230	1	2
4	sv21092	0	1301255	1	2
4	sv21093	0	1301335	1	2
4	sv21094	0	1301379	1	2
4	sv21095	0	1301390	1	2
4	sv21096	0	1301405	1	2
4	sv21097	0	1301442	1	2
4	sv21098	0	1301474	1	2
4	sv21099	0	1301552	1	2
4	sv21100	0	1302259	1	2
4	sv21101	0	1302363	1	2
4	sv21102	0	1302530	1	2
4	sv21103	0	1302742	1	2
4	sv21104	0	1302751	1	2
4	sv21105	0	1302775	1	2
4	sv21106	0	1302793	1	2
4	sv21107	0	1302811	1	2
4	sv21108	0	1302821	1	2
4	sv21109	0	1302868	1	2
4	sv21110	0	1302894	1	2
4	sv21111	0	1302919	1	2
4	sv21112	0	1302932	1	2
4	sv21113	0	1303028	1	2
4	sv21114	0	1303036	1	2
4	sv21115	0	1303037	1	2
4	sv21116	0	1303188	1	2
4	sv21117	0	1303306	1	2
4	sv21118	0	1303572	1	2
4	sv21119	0	1303713	1	2
4	sv21120	0	1304192	1	2
4	sv21121	0	1304226	1	2
4	sv21122	0	1304580	1	2
4	sv21123	0	1304682	1	2
4	sv21124	0	1304837	1	2
4	sv21125	0	1304961	1	2
4	sv21126	0	1304979	1	2
4	sv21127	0	1305003	1	2
4	sv21128	0	1305020	1	2
4	sv21129	0	1305124	1	2
4	sv21130	0	1305142	1	2
4	sv21131	0	1305228	1	2
4	sv21132	0	1305302	1	2
4	sv21133	0	1305400	1	2
4	sv21134	0	1305402	1	2
4	sv21135	0	1305484	1	2
4	sv21136	0	1305532	1	2
4	sv21137	0	1305577	1	2
4	sv21138	0	1305600	1	2
4	sv21139	0	1305723	1	2
4	sv21140	0	1305738	1	2
4	sv21141	0	1305752	1	2
4	sv21142	0	1305778	1	2
4	sv21143	0	1305853	1	2
4	sv21144	0	1305938	1	2
4	sv21145	0	1305986	1	2
4	sv21146	0	1306013	1	2
4	sv21147	0	1306124	1	2
4	sv21148	0	1306195	1	2
4	sv21149	0	1306509	1	2
4	sv21150	0	1306661	1	2
4	sv21151	0	1306774	1	2
4	sv21152	0	1306792	1	2
4	sv21153	0	1306911	1	2
4	sv21154	0	1306938	1	2
4	sv21155	0	1306979	1	2
4	sv21156	0	1307338	1	2
4	sv21157	0	1307383	1	2
4	sv21158	0	1308951	1	2
4	sv21159	0	1309104	1	2
4	sv21160	0	1309120	1	2
4	sv21161	0	1309251	1	2
4	sv21162	0	1309349	1	2
4	sv21163	0	1309390	1	2
4	sv21164	0	1309424	1	2
4	sv21165	0	1309473	1	2
4	sv21166	0	1309512	1	2
4	sv21167	0	1309649	1	2
4	sv21168	0	1309698	1	2
4	sv21169	0	1309772	1	2
4	sv21170	0	1309975	1	2
4	sv21171	0	1310168	1	2
4	sv21172	0	1310837	1	2
4	sv21173	0	1310896	1	2
4	sv21174	0	1311671	1	2
4	sv21175	0	1311719	1	2
4	sv21176	0	1311768	1	2
4	sv21177	0	1311784	1	2
4	sv21178	0	1311941	1	2
4	sv21179	0	1311986	1	2
4	sv21180	0	1312010	1	2
4	sv21181	0	1312036	1	2
4	sv21182	0	1312038	1	2
4	sv21183	0	1312058	1	2
4	sv21184	0	1312234	1	2
4	sv21185	0	1312268	1	2
4	sv21186	0	1312280	1	2
4	sv21187	0	1312371	1	2
4	sv21188	0	1312462	1	2
4	sv21189	0	1312501	1	2
4	sv21190	0	1312526	1	2
4	sv21191	0	1312613	1	2
4	sv21192	0	1312700	1	2
4	sv21193	0	1312729	1	2
4	sv21194	0	1313044	1	2
4	sv21195	0	1313459	1	2
4	sv21196	0	1313545	1	2
4	sv21197	0	1313549	1	2
4	sv21198	0	1313591	1	2
4	sv21199	0	1314007	1	2
4	sv21200	0	1314244	1	2
4	sv21201	0	1314295	1	2
4	sv21202	0	1314298	1	2
4	sv21203	0	1314697	1	2
4	sv21204	0	1314742	1	2
4	sv21205	0	1314814	1	2
4	sv21206	0	1314845	1	2
4	sv21207	0	1314849	1	2
4	sv21208	0	1315208	1	2
4	sv21209	0	1315285	1	2
4	sv21210	0	1315295	1	2
4	sv21211	0	1315764	1	2
4	sv21212	0	1315908	1	2
4	sv21213	0	1315959	1	2
4	sv21214	0	1316010	1	2
4	sv21215	0	1316036	1	2
4	sv21216	0	1316046	1	2
4	sv21217	0	1316130	1	2
4	sv21218	0	1316310	1	2
4	sv21219	0	1316641	1	2
4	sv21220	0	1316659	1	2
4	sv21221	0	1316682	1	2
4	sv21222	0	1316858	1	2
4	sv21223	0	1317219	1	2
4	sv21224	0	1317337	1	2
4	sv21225	0	1317873	1	2
4	sv21226	0	1317887	1	2
4	sv21227	0	1318030	1	2
4	sv21228	0	1318045	1	2
4	sv21229	0	1318086	1	2
4	sv21230	0	1318231	1	2
4	sv21231	0	1318331	1	2
4	sv21232	0	1318438	1	2
4	sv21233	0	1318487	1	2
4	sv21234	0	1318539	1	2
4	sv21235	0	1318597	1	2
4	sv21236	0	1318646	1	2
4	sv21237	0	1318750	1	2
4	sv21238	0	1318821	1	2
4	sv21239	0	1318922	1	2
4	sv21240	0	1318943	1	2
4	sv21241	0	1319011	1	2
4	sv21242	0	1319047	1	2
4	sv21243	0	1319224	1	2
4	sv21244	0	1319237	1	2
4	sv21245	0	1319259	1	2
4	sv21246	0	1319285	1	2
4	sv21247	0	1319347	1	2
4	sv21248	0	1319513	1	2
4	sv21249	0	1319819	1	2
4	sv21250	0	1319945	1	2
4	sv21251	0	1319997	1	2
4	sv21252	0	1320001	1	2
4	sv21253	0	1320420	1	2
4	sv21254	0	1320570	1	2
4	sv21255	0	1320636	1	2
4	sv21256	0	1320639	1	2
4	sv21257	0	1320813	1	2
4	sv21258	0	1320873	1	2
4	sv21259	0	1320900	1	2
4	sv21260	0	1321125	1	2
4	sv21261	0	1321633	1	2
4	sv21262	0	1321800	1	2
4	sv21263	0	1321998	1	2
4	sv21264	0	1322017	1	2
4	sv21265	0	1322114	1	2
4	sv21266	0	1322146	1	2
4	sv21267	0	1322306	1	2
4	sv21268	0	1322477	1	2
4	sv21269	0	1322553	1	2
4	sv21270	0	1323053	1	2
4	sv21271	0	1323104	1	2
4	sv21272	0	1323143	1	2
4	sv21273	0	1323179	1	2
4	sv21274	0	1323397	1	2
4	sv21275	0	1323759	1	2
4	sv21276	0	1323848	1	2
4	sv21277	0	1323868	1	2
4	sv21278	0	1324081	1	2
4	sv21279	0	1324886	1	2
4	sv21280	0	1325346	1	2
4	sv21281	0	1325849	1	2
4	sv21282	0	1325953	1	2
4	sv21283	0	1326057	1	2
4	sv21284	0	1326318	1	2
4	sv21285	0	1326578	1	2
4	sv21286	0	1326851	1	2
4	sv21287	0	1326881	1	2
4	sv21288	0	1326959	1	2
4	sv21289	0	1327253	1	2
4	sv21290	0	1327418	1	2
4	sv21291	0	1327703	1	2
4	sv21292	0	1327736	1	2
4	sv21293	0	1328033	1	2
4	sv21294	0	1328084	1	2
4	sv21295	0	1328111	1	2
4	sv21296	0	1328369	1	2
4	sv21297	0	1328703	1	2
4	sv21298	0	1328940	1	2
4	sv21299	0	1329018	1	2
4	sv21300	0	1329703	1	2
4	sv21301	0	1330118	1	2
4	sv21302	0	1330369	1	2
4	sv21303	0	1330557	1	2
4	sv21304	0	1330559	1	2
4	sv21305	0	1330650	1	2
4	sv21306	0	1330877	1	2
4	sv21307	0	1330885	1	2
4	sv21308	0	1330934	1	2
4	sv21309	0	1331029	1	2
4	sv21310	0	1331067	1	2
4	sv21311	0	1331329	1	2
4	sv21312	0	1331503	1	2
4	sv21313	0	1331509	1	2
4	sv21314	0	1331692	1	2
4	sv21315	0	1331698	1	2
4	sv21316	0	1331710	1	2
4	sv21317	0	1331912	1	2
4	sv21318	0	1332047	1	2
4	sv21319	0	1332073	1	2
4	sv21320	0	1332148	1	2
4	sv21321	0	1332400	1	2
4	sv21322	0	1332577	1	2
4	sv21323	0	1332610	1	2
4	sv21324	0	1332857	1	2
4	sv21325	0	1332858	1	2
4	sv21326	0	1332960	1	2
4	sv21327	0	1332967	1	2
4	sv21328	0	1333088	1	2
4	sv21329	0	1333099	1	2
4	sv21330	0	1333126	1	2
4	sv21331	0	1333130	1	2
4	sv21332	0	1333151	1	2
4	sv21333	0	1333187	1	2
4	sv21334	0	1333205	1	2
4	sv21335	0	1333379	1	2
4	sv21336	0	1333408	1	2
4	sv21337	0	1333470	1	2
4	sv21338	0	1333478	1	2
4	sv21339	0	1333527	1	2
4	sv21340	0	1333544	1	2
4	sv21341	0	1333557	1	2
4	sv21342	0	1333678	1	2
4	sv21343	0	1333718	1	2
4	sv21344	0	1333799	1	2
4	sv21345	0	1333822	1	2
4	sv21346	0	1333856	1	2
4	sv21347	0	1333898	1	2
4	sv21348	0	1334070	1	2
4	sv21349	0	1334142	1	2
4	sv21350	0	1334159	1	2
4	sv21351	0	1334337	1	2
4	sv21352	0	1334424	1	2
4	sv21353	0	1334519	1	2
4	sv21354	0	1334536	1	2
4	sv21355	0	1334925	1	2
4	sv21356	0	1335357	1	2
4	sv21357	0	1335542	1	2
4	sv21358	0	1335558	1	2
4	sv21359	0	1335915	1	2
4	sv21360	0	1336092	1	2
4	sv21361	0	1336491	1	2
4	sv21362	0	1336494	1	2
4	sv21363	0	1336509	1	2
4	sv21364	0	1336581	1	2
4	sv21365	0	1337043	1	2
4	sv21366	0	1337050	1	2
4	sv21367	0	1337113	1	2
4	sv21368	0	1337135	1	2
4	sv21369	0	1337192	1	2
4	sv21370	0	1337228	1	2
4	sv21371	0	1337236	1	2
4	sv21372	0	1337302	1	2
4	sv21373	0	1337309	1	2
4	sv21374	0	1337402	1	2
4	sv21375	0	1337519	1	2
4	sv21376	0	1337715	1	2
4	sv21377	0	1337805	1	2
4	sv21378	0	1337857	1	2
4	sv21379	0	1337869	1	2
4	sv21380	0	1337917	1	2
4	sv21381	0	1338262	1	2
4	sv21382	0	1338288	1	2
4	sv21383	0	1338291	1	2
4	sv21384	0	1338321	1	2
4	sv21385	0	1338322	1	2
4	sv21386	0	1338366	1	2
4	sv21387	0	1338475	1	2
4	sv21388	0	1338535	1	2
4	sv21389	0	1338536	1	2
4	sv21390	0	1338537	1	2
4	sv21391	0	1338562	1	2
4	sv21392	0	1338669	1	2
4	sv21393	0	1339080	1	2
4	sv21394	0	1339103	1	2
4	sv21395	0	1339317	1	2
4	sv21396	0	1339402	1	2
4	sv21397	0	1339488	1	2
4	sv21398	0	1339590	1	2
4	sv21399	0	1339622	1	2
4	sv21400	0	1339670	1	2
4	sv21401	0	1340116	1	2
4	sv21402	0	1340128	1	2
4	sv21403	0	1340149	1	2
4	sv21404	0	1340164	1	2
4	sv21405	0	1340212	1	2
4	sv21406	0	1340287	1	2
4	sv21407	0	1340407	1	2
4	sv21408	0	1340409	1	2
4	sv21409	0	1340419	1	2
4	sv21410	0	1340653	1	2
4	sv21411	0	1340742	1	2
4	sv21412	0	1340784	1	2
4	sv21413	0	1340844	1	2
4	sv21414	0	1340953	1	2
4	sv21415	0	1341095	1	2
4	sv21416	0	1341209	1	2
4	sv21417	0	1341251	1	2
4	sv21418	0	1341287	1	2
4	sv21419	0	1341293	1	2
4	sv21420	0	1341304	1	2
4	sv21421	0	1341311	1	2
4	sv21422	0	1341368	1	2
4	sv21423	0	1341403	1	2
4	sv21424	0	1341413	1	2
4	sv21425	0	1341472	1	2
4	sv21426	0	1341474	1	2
4	sv21427	0	1341496	1	2
4	sv21428	0	1341519	1	2
4	sv21429	0	1341564	1	2
4	sv21430	0	1341577	1	2
4	sv21431	0	1341684	1	2
4	sv21432	0	1341693	1	2
4	sv21433	0	1341695	1	2
4	sv21434	0	1341731	1	2
4	sv21435	0	1341749	1	2
4	sv21436	0	1341794	1	2
4	sv21437	0	1341815	1	2
4	sv21438	0	1341876	1	2
4	sv21439	0	1341991	1	2
4	sv21440	0	1342082	1	2
4	sv21441	0	1342134	1	2
4	sv21442	0	1342485	1	2
4	sv21443	0	1342605	1	2
4	sv21444	0	1342632	1	2
4	sv21445	0	1342654	1	2
4	sv21446	0	1342926	1	2
4	sv21447	0	1342986	1	2
4	sv21448	0	1343168	1	2
4	sv21449	0	1343249	1	2
4	sv21450	0	1343497	1	2
4	sv21451	0	1343581	1	2
4	sv21452	0	1343677	1	2
4	sv21453	0	1343758	1	2
4	sv21454	0	1344013	1	2
4	sv21455	0	1344040	1	2
4	sv21456	0	1344085	1	2
4	sv21457	0	1344089	1	2
4	sv21458	0	1344235	1	2
4	sv21459	0	1344347	1	2
4	sv21460	0	1344469	1	2
4	sv21461	0	1344480	1	2
4	sv21462	0	1344681	1	2
4	sv21463	0	1344727	1	2
4	sv21464	0	1345064	1	2
4	sv21465	0	1345539	1	2
4	sv21466	0	1345591	1	2
4	sv21467	0	1345654	1	2
4	sv21468	0	1345664	1	2
4	sv21469	0	1345811	1	2
4	sv21470	0	1345853	1	2
4	sv21471	0	1346057	1	2
4	sv21472	0	1346251	1	2
4	sv21473	0	1346429	1	2
4	sv21474	0	1346435	1	2
4	sv21475	0	1346588	1	2
4	sv21476	0	1346618	1	2
4	sv21477	0	1346636	1	2
4	sv21478	0	1346702	1	2
4	sv21479	0	1346703	1	2
4	sv21480	0	1346810	1	2
4	sv21481	0	1347032	1	2
4	sv21482	0	1347065	1	2
4	sv21483	0	1347311	1	2
4	sv21484	0	1347464	1	2
4	sv21485	0	1347582	1	2
4	sv21486	0	1347683	1	2
4	sv21487	0	1347713	1	2
4	sv21488	0	1347800	1	2
4	sv21489	0	1347821	1	2
4	sv21490	0	1347956	1	2
4	sv21491	0	1347991	1	2
4	sv21492	0	1348046	1	2
4	sv21493	0	1348097	1	2
4	sv21494	0	1348313	1	2
4	sv21495	0	1348544	1	2
4	sv21496	0	1348613	1	2
4	sv21497	0	1348652	1	2
4	sv21498	0	1348664	1	2
4	sv21499	0	1348712	1	2
4	sv21500	0	1348781	1	2
4	sv21501	0	1348787	1	2
4	sv21502	0	1348912	1	2
4	sv21503	0	1349944	1	2
4	sv21504	0	1350135	1	2
4	sv21505	0	1350342	1	2
4	sv21506	0	1350343	1	2
4	sv21507	0	1350454	1	2
4	sv21508	0	1350585	1	2
4	sv21509	0	1350718	1	2
4	sv21510	0	1350913	1	2
4	sv21511	0	1351633	1	2
4	sv21512	0	1351660	1	2
4	sv21513	0	1351681	1	2
4	sv21514	0	1351744	1	2
4	sv21515	0	1351777	1	2
4	sv21516	0	1351789	1	2
4	sv21517	0	1351900	1	2
4	sv21518	0	1351996	1	2
4	sv21519	0	1352285	1	2
4	sv21520	0	1352298	1	2
4	sv21521	0	1352299	1	2
4	sv21522	0	1353157	1	2
4	sv21523	0	1353261	1	2
4	sv21524	0	1353325	1	2
4	sv21525	0	1353388	1	2
4	sv21526	0	1353675	1	2
4	sv21527	0	1353826	1	2
4	sv21528	0	1353834	1	2
4	sv21529	0	1353968	1	2
4	sv21530	0	1353991	1	2
4	sv21531	0	1353994	1	2
4	sv21532	0	1354278	1	2
4	sv21533	0	1354322	1	2
4	sv21534	0	1354336	1	2
4	sv21535	0	1354359	1	2
4	sv21536	0	1354405	1	2
4	sv21537	0	1355617	1	2
4	sv21538	0	1355944	1	2
4	sv21539	0	1356006	1	2
4	sv21540	0	1356897	1	2
4	sv21541	0	1357024	1	2
4	sv21542	0	1357207	1	2
4	sv21543	0	1357237	1	2
4	sv21544	0	1357270	1	2
4	sv21545	0	1357702	1	2
4	sv21546	0	1357804	1	2
4	sv21547	0	1357979	1	2
4	sv21548	0	1358780	1	2
4	sv21549	0	1359219	1	2
4	sv21550	0	1359221	1	2
4	sv21551	0	1359391	1	2
4	sv21552	0	1359481	1	2
4	sv21553	0	1359514	1	2
4	sv21554	0	1359585	1	2
4	sv21555	0	1359608	1	2
4	sv21556	0	1359646	1	2
4	sv21557	0	1359745	1	2
4	sv21558	0	1359844	1	2
4	sv21559	0	1359892	1	2
4	sv21560	0	1359987	1	2
4	sv21561	0	1360070	1	2
4	sv21562	0	1360119	1	2
4	sv21563	0	1361031	1	2
4	sv21564	0	1361086	1	2
4	sv21565	0	1361390	1	2
4	sv21566	0	1361393	1	2
4	sv21567	0	1361513	1	2
4	sv21568	0	1361712	1	2
4	sv21569	0	1362190	1	2
4	sv21570	0	1362236	1	2
4	sv21571	0	1362620	1	2
4	sv21572	0	1362669	1	2
4	sv21573	0	1362933	1	2
4	sv21574	0	1363089	1	2
4	sv21575	0	1363282	1	2
4	sv21576	0	1363552	1	2
4	sv21577	0	1363897	1	2
4	sv21578	0	1364047	1	2
4	sv21579	0	1364136	1	2
4	sv21580	0	1364143	1	2
4	sv21581	0	1364167	1	2
4	sv21582	0	1364228	1	2
4	sv21583	0	1364465	1	2
4	sv21584	0	1364473	1	2
4	sv21585	0	1364497	1	2
4	sv21586	0	1364563	1	2
4	sv21587	0	1364702	1	2
4	sv21588	0	1364750	1	2
4	sv21589	0	1364821	1	2
4	sv21590	0	1364942	1	2
4	sv21591	0	1364971	1	2
4	sv21592	0	1364977	1	2
4	sv21593	0	1365000	1	2
4	sv21594	0	1365056	1	2
4	sv21595	0	1365067	1	2
4	sv21596	0	1365372	1	2
4	sv21597	0	1365790	1	2
4	sv21598	0	1365832	1	2
4	sv21599	0	1365851	1	2
4	sv21600	0	1365910	1	2
4	sv21601	0	1365932	1	2
4	sv21602	0	1365971	1	2
4	sv21603	0	1365980	1	2
4	sv21604	0	1366074	1	2
4	sv21605	0	1366117	1	2
4	sv21606	0	1366294	1	2
4	sv21607	0	1366606	1	2
4	sv21608	0	1366750	1	2
4	sv21609	0	1367147	1	2
4	sv21610	0	1367163	1	2
4	sv21611	0	1367576	1	2
4	sv21612	0	1367826	1	2
4	sv21613	0	1367859	1	2
4	sv21614	0	1368022	1	2
4	sv21615	0	1368120	1	2
4	sv21616	0	1368177	1	2
4	sv21617	0	1368382	1	2
4	sv21618	0	1368624	1	2
4	sv21619	0	1368684	1	2
4	sv21620	0	1368825	1	2
4	sv21621	0	1368897	1	2
4	sv21622	0	1369032	1	2
4	sv21623	0	1369043	1	2
4	sv21624	0	1369140	1	2
4	sv21625	0	1369141	1	2
4	sv21626	0	1369182	1	2
4	sv21627	0	1369362	1	2
4	sv21628	0	1369417	1	2
4	sv21629	0	1369451	1	2
4	sv21630	0	1369467	1	2
4	sv21631	0	1369505	1	2
4	sv21632	0	1369517	1	2
4	sv21633	0	1369539	1	2
4	sv21634	0	1369744	1	2
4	sv21635	0	1369795	1	2
4	sv21636	0	1370065	1	2
4	sv21637	0	1370179	1	2
4	sv21638	0	1370720	1	2
4	sv21639	0	1370923	1	2
4	sv21640	0	1371004	1	2
4	sv21641	0	1371121	1	2
4	sv21642	0	1371136	1	2
4	sv21643	0	1371727	1	2
4	sv21644	0	1371862	1	2
4	sv21645	0	1372366	1	2
4	sv21646	0	1372756	1	2
4	sv21647	0	1372812	1	2
4	sv21648	0	1373071	1	2
4	sv21649	0	1373275	1	2
4	sv21650	0	1373320	1	2
4	sv21651	0	1373500	1	2
4	sv21652	0	1373834	1	2
4	sv21653	0	1374130	1	2
4	sv21654	0	1374217	1	2
4	sv21655	0	1374220	1	2
4	sv21656	0	1374590	1	2
4	sv21657	0	1374687	1	2
4	sv21658	0	1375261	1	2
4	sv21659	0	1375312	1	2
4	sv21660	0	1375729	1	2
4	sv21661	0	1376221	1	2
4	sv21662	0	1377451	1	2
4	sv21663	0	1377547	1	2
4	sv21664	0	1377781	1	2
4	sv21665	0	1377988	1	2
4	sv21666	0	1378471	1	2
4	sv21667	0	1378474	1	2
4	sv21668	0	1379733	1	2
4	sv21669	0	1379749	1	2
4	sv21670	0	1379784	1	2
4	sv21671	0	1379791	1	2
4	sv21672	0	1379806	1	2
4	sv21673	0	1379888	1	2
4	sv21674	0	1379914	1	2
4	sv21675	0	1380091	1	2
4	sv21676	0	1380270	1	2
4	sv21677	0	1380625	1	2
4	sv21678	0	1380649	1	2
4	sv21679	0	1381344	1	2
4	sv21680	0	1381535	1	2
4	sv21681	0	1381550	1	2
4	sv21682	0	1381563	1	2
4	sv21683	0	1381707	1	2
4	sv21684	0	1382093	1	2
4	sv21685	0	1382179	1	2
4	sv21686	0	1382799	1	2
4	sv21687	0	1382829	1	2
4	sv21688	0	1382859	1	2
4	sv21689	0	1382928	1	2
4	sv21690	0	1382973	1	2
4	sv21691	0	1383204	1	2
4	sv21692	0	1383527	1	2
4	sv21693	0	1383693	1	2
4	sv21694	0	1383799	1	2
4	sv21695	0	1383939	1	2
4	sv21696	0	1383963	1	2
4	sv21697	0	1384110	1	2
4	sv21698	0	1384185	1	2
4	sv21699	0	1384186	1	2
4	sv21700	0	1384197	1	2
4	sv21701	0	1384770	1	2
4	sv21702	0	1385256	1	2
4	sv21703	0	1385323	1	2
4	sv21704	0	1385480	1	2
4	sv21705	0	1385481	1	2
4	sv21706	0	1385632	1	2
4	sv21707	0	1385671	1	2
4	sv21708	0	1385712	1	2
4	sv21709	0	1385846	1	2
4	sv21710	0	1385926	1	2
4	sv21711	0	1385991	1	2
4	sv21712	0	1386009	1	2
4	sv21713	0	1386016	1	2
4	sv21714	0	1386018	1	2
4	sv21715	0	1386337	1	2
4	sv21716	0	1386403	1	2
4	sv21717	0	1386659	1	2
4	sv21718	0	1386693	1	2
4	sv21719	0	1386851	1	2
4	sv21720	0	1386920	1	2
4	sv21721	0	1386935	1	2
4	sv21722	0	1386977	1	2
4	sv21723	0	1386994	1	2
4	sv21724	0	1387034	1	2
4	sv21725	0	1387061	1	2
4	sv21726	0	1387173	1	2
4	sv21727	0	1387181	1	2
4	sv21728	0	1387218	1	2
4	sv21729	0	1387223	1	2
4	sv21730	0	1387225	1	2
4	sv21731	0	1387313	1	2
4	sv21732	0	1387436	1	2
4	sv21733	0	1387622	1	2
4	sv21734	0	1387745	1	2
4	sv21735	0	1387755	1	2
4	sv21736	0	1387907	1	2
4	sv21737	0	1387967	1	2
4	sv21738	0	1387982	1	2
4	sv21739	0	1388069	1	2
4	sv21740	0	1388094	1	2
4	sv21741	0	1388234	1	2
4	sv21742	0	1388273	1	2
4	sv21743	0	1388378	1	2
4	sv21744	0	1388568	1	2
4	sv21745	0	1388577	1	2
4	sv21746	0	1388583	1	2
4	sv21747	0	1388592	1	2
4	sv21748	0	1388608	1	2
4	sv21749	0	1388846	1	2
4	sv21750	0	1388997	1	2
4	sv21751	0	1389063	1	2
4	sv21752	0	1389081	1	2
4	sv21753	0	1389124	1	2
4	sv21754	0	1389271	1	2
4	sv21755	0	1389492	1	2
4	sv21756	0	1389621	1	2
4	sv21757	0	1389675	1	2
4	sv21758	0	1389738	1	2
4	sv21759	0	1389786	1	2
4	sv21760	0	1389819	1	2
4	sv21761	0	1389902	1	2
4	sv21762	0	1389912	1	2
4	sv21763	0	1390041	1	2
4	sv21764	0	1390233	1	2
4	sv21765	0	1390263	1	2
4	sv21766	0	1390288	1	2
4	sv21767	0	1390413	1	2
4	sv21768	0	1390995	1	2
4	sv21769	0	1391073	1	2
4	sv21770	0	1391127	1	2
4	sv21771	0	1391157	1	2
4	sv21772	0	1391349	1	2
4	sv21773	0	1391355	1	2
4	sv21774	0	1391403	1	2
4	sv21775	0	1391478	1	2
4	sv21776	0	1391571	1	2
4	sv21777	0	1391586	1	2
4	sv21778	0	1391718	1	2
4	sv21779	0	1391780	1	2
4	sv21780	0	1391832	1	2
4	sv21781	0	1391849	1	2
4	sv21782	0	1391941	1	2
4	sv21783	0	1391986	1	2
4	sv21784	0	1392091	1	2
4	sv21785	0	1392105	1	2
4	sv21786	0	1392142	1	2
4	sv21787	0	1392190	1	2
4	sv21788	0	1392232	1	2
4	sv21789	0	1392396	1	2
4	sv21790	0	1392399	1	2
4	sv21791	0	1392663	1	2
4	sv21792	0	1392681	1	2
4	sv21793	0	1392719	1	2
4	sv21794	0	1392771	1	2
4	sv21795	0	1392855	1	2
4	sv21796	0	1393214	1	2
4	sv21797	0	1393304	1	2
4	sv21798	0	1393320	1	2
4	sv21799	0	1393417	1	2
4	sv21800	0	1393432	1	2
4	sv21801	0	1393543	1	2
4	sv21802	0	1393591	1	2
4	sv21803	0	1393893	1	2
4	sv21804	0	1394008	1	2
4	sv21805	0	1394087	1	2
4	sv21806	0	1394233	1	2
4	sv21807	0	1394313	1	2
4	sv21808	0	1394566	1	2
4	sv21809	0	1394881	1	2
4	sv21810	0	1395046	1	2
4	sv21811	0	1395229	1	2
4	sv21812	0	1395576	1	2
4	sv21813	0	1395634	1	2
4	sv21814	0	1395687	1	2
4	sv21815	0	1395846	1	2
4	sv21816	0	1396041	1	2
4	sv21817	0	1396254	1	2
4	sv21818	0	1396357	1	2
4	sv21819	0	1396590	1	2
4	sv21820	0	1396686	1	2
4	sv21821	0	1396808	1	2
4	sv21822	0	1396824	1	2
4	sv21823	0	1397034	1	2
4	sv21824	0	1397134	1	2
4	sv21825	0	1397565	1	2
4	sv21826	0	1397575	1	2
4	sv21827	0	1397646	1	2
4	sv21828	0	1397754	1	2
4	sv21829	0	1397817	1	2
4	sv21830	0	1398006	1	2
4	sv21831	0	1398346	1	2
4	sv21832	0	1398466	1	2
4	sv21833	0	1398909	1	2
4	sv21834	0	1399211	1	2
4	sv21835	0	1399661	1	2
4	sv21836	0	1399820	1	2
4	sv21837	0	1399937	1	2
4	sv21838	0	1399955	1	2
4	sv21839	0	1400042	1	2
4	sv21840	0	1400232	1	2
4	sv21841	0	1400433	1	2
4	sv21842	0	1400438	1	2
4	sv21843	0	1400633	1	2
4	sv21844	0	1400704	1	2
4	sv21845	0	1400903	1	2
4	sv21846	0	1400933	1	2
4	sv21847	0	1400971	1	2
4	sv21848	0	1401279	1	2
4	sv21849	0	1401283	1	2
4	sv21850	0	1401284	1	2
4	sv21851	0	1401288	1	2
4	sv21852	0	1401415	1	2
4	sv21853	0	1401432	1	2
4	sv21854	0	1401497	1	2
4	sv21855	0	1401563	1	2
4	sv21856	0	1401685	1	2
4	sv21857	0	1401699	1	2
4	sv21858	0	1401828	1	2
4	sv21859	0	1401877	1	2
4	sv21860	0	1401932	1	2
4	sv21861	0	1401937	1	2
4	sv21862	0	1402134	1	2
4	sv21863	0	1402144	1	2
4	sv21864	0	1402695	1	2
4	sv21865	0	1402760	1	2
4	sv21866	0	1402770	1	2
4	sv21867	0	1402857	1	2
4	sv21868	0	1402868	1	2
4	sv21869	0	1402876	1	2
4	sv21870	0	1402910	1	2
4	sv21871	0	1403082	1	2
4	sv21872	0	1403147	1	2
4	sv21873	0	1403491	1	2
4	sv21874	0	1403669	1	2
4	sv21875	0	1403689	1	2
4	sv21876	0	1403723	1	2
4	sv21877	0	1403771	1	2
4	sv21878	0	1403792	1	2
4	sv21879	0	1404113	1	2
4	sv21880	0	1404228	1	2
4	sv21881	0	1404257	1	2
4	sv21882	0	1404335	1	2
4	sv21883	0	1404424	1	2
4	sv21884	0	1404496	1	2
4	sv21885	0	1404745	1	2
4	sv21886	0	1404826	1	2
4	sv21887	0	1405144	1	2
4	sv21888	0	1405366	1	2
4	sv21889	0	1405690	1	2
4	sv21890	0	1405720	1	2
4	sv21891	0	1405832	1	2
4	sv21892	0	1405837	1	2
4	sv21893	0	1405860	1	2
4	sv21894	0	1405935	1	2
4	sv21895	0	1405995	1	2
4	sv21896	0	1406105	1	2
4	sv21897	0	1406114	1	2
4	sv21898	0	1406119	1	2
4	sv21899	0	1406179	1	2
4	sv21900	0	1406338	1	2
4	sv21901	0	1406339	1	2
4	sv21902	0	1406350	1	2
4	sv21903	0	1406418	1	2
4	sv21904	0	1406443	1	2
4	sv21905	0	1406526	1	2
4	sv21906	0	1406542	1	2
4	sv21907	0	1406562	1	2
4	sv21908	0	1406566	1	2
4	sv21909	0	1406578	1	2
4	sv21910	0	1406616	1	2
4	sv21911	0	1406661	1	2
4	sv21912	0	1406795	1	2
4	sv21913	0	1406875	1	2
4	sv21914	0	1406893	1	2
4	sv21915	0	1406925	1	2
4	sv21916	0	1406984	1	2
4	sv21917	0	1407015	1	2
4	sv21918	0	1407020	1	2
4	sv21919	0	1407112	1	2
4	sv21920	0	1407144	1	2
4	sv21921	0	1407176	1	2
4	sv21922	0	1407227	1	2
4	sv21923	0	1407369	1	2
4	sv21924	0	1407493	1	2
4	sv21925	0	1407542	1	2
4	sv21926	0	1407581	1	2
4	sv21927	0	1407605	1	2
4	sv21928	0	1408247	1	2
4	sv21929	0	1408315	1	2
4	sv21930	0	1408334	1	2
4	sv21931	0	1408429	1	2
4	sv21932	0	1408452	1	2
4	sv21933	0	1408568	1	2
4	sv21934	0	1408589	1	2
4	sv21935	0	1408596	1	2
4	sv21936	0	1408733	1	2
4	sv21937	0	1408755	1	2
4	sv21938	0	1408760	1	2
4	sv21939	0	1408799	1	2
4	sv21940	0	1408802	1	2
4	sv21941	0	1409023	1	2
4	sv21942	0	1409126	1	2
4	sv21943	0	1409468	1	2
4	sv21944	0	1409487	1	2
4	sv21945	0	1409602	1	2
4	sv21946	0	1409633	1	2
4	sv21947	0	1409741	1	2
4	sv21948	0	1409791	1	2
4	sv21949	0	1409803	1	2
4	sv21950	0	1409991	1	2
4	sv21951	0	1410118	1	2
4	sv21952	0	1410128	1	2
4	sv21953	0	1410665	1	2
4	sv21954	0	1410837	1	2
4	sv21955	0	1411068	1	2
4	sv21956	0	1411151	1	2
4	sv21957	0	1411207	1	2
4	sv21958	0	1411263	1	2
4	sv21959	0	1411265	1	2
4	sv21960	0	1411311	1	2
4	sv21961	0	1411324	1	2
4	sv21962	0	1411351	1	2
4	sv21963	0	1411563	1	2
4	sv21964	0	1411566	1	2
4	sv21965	0	1411608	1	2
4	sv21966	0	1411649	1	2
4	sv21967	0	1411676	1	2
4	sv21968	0	1411690	1	2
4	sv21969	0	1411698	1	2
4	sv21970	0	1411705	1	2
4	sv21971	0	1411706	1	2
4	sv21972	0	1411721	1	2
4	sv21973	0	1411737	1	2
4	sv21974	0	1411821	1	2
4	sv21975	0	1411939	1	2
4	sv21976	0	1412126	1	2
4	sv21977	0	1412132	1	2
4	sv21978	0	1412438	1	2
4	sv21979	0	1412726	1	2
4	sv21980	0	1412849	1	2
4	sv21981	0	1412942	1	2
4	sv21982	0	1413131	1	2
4	sv21983	0	1413182	1	2
4	sv21984	0	1413299	1	2
4	sv21985	0	1413377	1	2
4	sv21986	0	1413485	1	2
4	sv21987	0	1413914	1	2
4	sv21988	0	1414004	1	2
4	sv21989	0	1414276	1	2
4	sv21990	0	1414327	1	2
4	sv21991	0	1414499	1	2
4	sv21992	0	1414537	1	2
4	sv21993	0	1414565	1	2
4	sv21994	0	1414676	1	2
4	sv21995	0	1414748	1	2
4	sv21996	0	1414832	1	2
4	sv21997	0	1414914	1	2
4	sv21998	0	1414935	1	2
4	sv21999	0	1415006	1	2
4	sv22000	0	1415023	1	2
4	sv22001	0	1415045	1	2
4	sv22002	0	1415051	1	2
4	sv22003	0	1415081	1	2
4	sv22004	0	1415193	1	2
4	sv22005	0	1415375	1	2
4	sv22006	0	1415675	1	2
4	sv22007	0	1415699	1	2
4	sv22008	0	1416035	1	2
4	sv22009	0	1416353	1	2
4	sv22010	0	1416401	1	2
4	sv22011	0	1416431	1	2
4	sv22012	0	1416436	1	2
4	sv22013	0	1416545	1	2
4	sv22014	0	1416560	1	2
4	sv22015	0	1416716	1	2
4	sv22016	0	1416927	1	2
4	sv22017	0	1416976	1	2
4	sv22018	0	1417161	1	2
4	sv22019	0	1417489	1	2
4	sv22020	0	1417509	1	2
4	sv22021	0	1417646	1	2
4	sv22022	0	1417845	1	2
4	sv22023	0	1417872	1	2
4	sv22024	0	1418091	1	2
4	sv22025	0	1418475	1	2
4	sv22026	0	1418477	1	2
4	sv22027	0	1418534	1	2
4	sv22028	0	1418553	1	2
4	sv22029	0	1418662	1	2
4	sv22030	0	1418796	1	2
4	sv22031	0	1418907	1	2
4	sv22032	0	1418910	1	2
4	sv22033	0	1418928	1	2
4	sv22034	0	1418937	1	2
4	sv22035	0	1418994	1	2
4	sv22036	0	1419138	1	2
4	sv22037	0	1419231	1	2
4	sv22038	0	1419258	1	2
4	sv22039	0	1419261	1	2
4	sv22040	0	1419366	1	2
4	sv22041	0	1419516	1	2
4	sv22042	0	1419672	1	2
4	sv22043	0	1419774	1	2
4	sv22044	0	1419825	1	2
4	sv22045	0	1419968	1	2
4	sv22046	0	1419978	1	2
4	sv22047	0	1419993	1	2
4	sv22048	0	1420023	1	2
4	sv22049	0	1420155	1	2
4	sv22050	0	1420288	1	2
4	sv22051	0	1420339	1	2
4	sv22052	0	1420445	1	2
4	sv22053	0	1420608	1	2
4	sv22054	0	1420886	1	2
4	sv22055	0	1420941	1	2
4	sv22056	0	1420967	1	2
4	sv22057	0	1421055	1	2
4	sv22058	0	1421140	1	2
4	sv22059	0	1421201	1	2
4	sv22060	0	1421222	1	2
4	sv22061	0	1421240	1	2
4	sv22062	0	1421245	1	2
4	sv22063	0	1421288	1	2
4	sv22064	0	1421307	1	2
4	sv22065	0	1421325	1	2
4	sv22066	0	1421376	1	2
4	sv22067	0	1421456	1	2
4	sv22068	0	1421552	1	2
4	sv22069	0	1421559	1	2
4	sv22070	0	1421572	1	2
4	sv22071	0	1421596	1	2
4	sv22072	0	1421618	1	2
4	sv22073	0	1421621	1	2
4	sv22074	0	1421633	1	2
4	sv22075	0	1421702	1	2
4	sv22076	0	1421744	1	2
4	sv22077	0	1421768	1	2
4	sv22078	0	1421773	1	2
4	sv22079	0	1421784	1	2
4	sv22080	0	1421908	1	2
4	sv22081	0	1421909	1	2
4	sv22082	0	1421954	1	2
4	sv22083	0	1421975	1	2
4	sv22084	0	1422001	1	2
4	sv22085	0	1422008	1	2
4	sv22086	0	1422082	1	2
4	sv22087	0	1422093	1	2
4	sv22088	0	1422315	1	2
4	sv22089	0	1422480	1	2
4	sv22090	0	1422501	1	2
4	sv22091	0	1422529	1	2
4	sv22092	0	1422615	1	2
4	sv22093	0	1422776	1	2
4	sv22094	0	1422894	1	2
4	sv22095	0	1422969	1	2
4	sv22096	0	1422981	1	2
4	sv22097	0	1423119	1	2
4	sv22098	0	1423134	1	2
4	sv22099	0	1423263	1	2
4	sv22100	0	1423296	1	2
4	sv22101	0	1423471	1	2
4	sv22102	0	1423497	1	2
4	sv22103	0	1423605	1	2
4	sv22104	0	1423651	1	2
4	sv22105	0	1423656	1	2
4	sv22106	0	1423668	1	2
4	sv22107	0	1424016	1	2
4	sv22108	0	1424049	1	2
4	sv22109	0	1424193	1	2
4	sv22110	0	1424583	1	2
4	sv22111	0	1424601	1	2
4	sv22112	0	1424628	1	2
4	sv22113	0	1424722	1	2
4	sv22114	0	1424813	1	2
4	sv22115	0	1424818	1	2
4	sv22116	0	1424907	1	2
4	sv22117	0	1424955	1	2
4	sv22118	0	1424978	1	2
4	sv22119	0	1425132	1	2
4	sv22120	0	1425177	1	2
4	sv22121	0	1425361	1	2
4	sv22122	0	1425466	1	2
4	sv22123	0	1425476	1	2
4	sv22124	0	1425592	1	2
4	sv22125	0	1425615	1	2
4	sv22126	0	1425629	1	2
4	sv22127	0	1425647	1	2
4	sv22128	0	1425652	1	2
4	sv22129	0	1425752	1	2
4	sv22130	0	1425816	1	2
4	sv22131	0	1425830	1	2
4	sv22132	0	1426036	1	2
4	sv22133	0	1426065	1	2
4	sv22134	0	1426079	1	2
4	sv22135	0	1426086	1	2
4	sv22136	0	1426123	1	2
4	sv22137	0	1426131	1	2
4	sv22138	0	1426171	1	2
4	sv22139	0	1426206	1	2
4	sv22140	0	1426248	1	2
4	sv22141	0	1426518	1	2
4	sv22142	0	1426697	1	2
4	sv22143	0	1426734	1	2
4	sv22144	0	1426752	1	2
4	sv22145	0	1426756	1	2
4	sv22146	0	1426822	1	2
4	sv22147	0	1426830	1	2
4	sv22148	0	1426908	1	2
4	sv22149	0	1427043	1	2
4	sv22150	0	1427272	1	2
4	sv22151	0	1427274	1	2
4	sv22152	0	1427707	1	2
4	sv22153	0	1428139	1	2
4	sv22154	0	1428277	1	2
4	sv22155	0	1428286	1	2
4	sv22156	0	1428300	1	2
4	sv22157	0	1428344	1	2
4	sv22158	0	1428426	1	2
4	sv22159	0	1428486	1	2
4	sv22160	0	1428645	1	2
4	sv22161	0	1428672	1	2
4	sv22162	0	1429008	1	2
4	sv22163	0	1429089	1	2
4	sv22164	0	1429094	1	2
4	sv22165	0	1429123	1	2
4	sv22166	0	1429251	1	2
4	sv22167	0	1429341	1	2
4	sv22168	0	1429560	1	2
4	sv22169	0	1429599	1	2
4	sv22170	0	1429680	1	2
4	sv22171	0	1429749	1	2
4	sv22172	0	1429800	1	2
4	sv22173	0	1429971	1	2
4	sv22174	0	1430016	1	2
4	sv22175	0	1430075	1	2
4	sv22176	0	1430118	1	2
4	sv22177	0	1430241	1	2
4	sv22178	0	1430249	1	2
4	sv22179	0	1430342	1	2
4	sv22180	0	1430376	1	2
4	sv22181	0	1430427	1	2
4	sv22182	0	1430445	1	2
4	sv22183	0	1430459	1	2
4	sv22184	0	1430469	1	2
4	sv22185	0	1430486	1	2
4	sv22186	0	1430493	1	2
4	sv22187	0	1430496	1	2
4	sv22188	0	1430819	1	2
4	sv22189	0	1430837	1	2
4	sv22190	0	1430890	1	2
4	sv22191	0	1430979	1	2
4	sv22192	0	1431112	1	2
4	sv22193	0	1431588	1	2
4	sv22194	0	1431937	1	2
4	sv22195	0	1432065	1	2
4	sv22196	0	1432132	1	2
4	sv22197	0	1432139	1	2
4	sv22198	0	1432285	1	2
4	sv22199	0	1432429	1	2
4	sv22200	0	1432487	1	2
4	sv22201	0	1432529	1	2
4	sv22202	0	1432790	1	2
4	sv22203	0	1433048	1	2
4	sv22204	0	1433072	1	2
4	sv22205	0	1433104	1	2
4	sv22206	0	1433144	1	2
4	sv22207	0	1433318	1	2
4	sv22208	0	1433591	1	2
4	sv22209	0	1433693	1	2
4	sv22210	0	1433930	1	2
4	sv22211	0	1434291	1	2
4	sv22212	0	1434364	1	2
4	sv22213	0	1434729	1	2
4	sv22214	0	1434785	1	2
4	sv22215	0	1435238	1	2
4	sv22216	0	1435319	1	2
4	sv22217	0	1435454	1	2
4	sv22218	0	1435524	1	2
4	sv22219	0	1435565	1	2
4	sv22220	0	1435664	1	2
4	sv22221	0	1435712	1	2
4	sv22222	0	1435743	1	2
4	sv22223	0	1436013	1	2
4	sv22224	0	1436094	1	2
4	sv22225	0	1436109	1	2
4	sv22226	0	1436149	1	2
4	sv22227	0	1436177	1	2
4	sv22228	0	1436292	1	2
4	sv22229	0	1436298	1	2
4	sv22230	0	1436314	1	2
4	sv22231	0	1436590	1	2
4	sv22232	0	1436661	1	2
4	sv22233	0	1436677	1	2
4	sv22234	0	1436682	1	2
4	sv22235	0	1436744	1	2
4	sv22236	0	1436883	1	2
4	sv22237	0	1436962	1	2
4	sv22238	0	1437123	1	2
4	sv22239	0	1437136	1	2
4	sv22240	0	1437175	1	2
4	sv22241	0	1437254	1	2
4	sv22242	0	1437335	1	2
4	sv22243	0	1437517	1	2
4	sv22244	0	1437568	1	2
4	sv22245	0	1437602	1	2
4	sv22246	0	1437691	1	2
4	sv22247	0	1437785	1	2
4	sv22248	0	1437787	1	2
4	sv22249	0	1437850	1	2
4	sv22250	0	1437913	1	2
4	sv22251	0	1438009	1	2
4	sv22252	0	1438196	1	2
4	sv22253	0	1438202	1	2
4	sv22254	0	1438464	1	2
4	sv22255	0	1438494	1	2
4	sv22256	0	1438524	1	2
4	sv22257	0	1438565	1	2
4	sv22258	0	1438899	1	2
4	sv22259	0	1438949	1	2
4	sv22260	0	1438982	1	2
4	sv22261	0	1439003	1	2
4	sv22262	0	1439164	1	2
4	sv22263	0	1439175	1	2
4	sv22264	0	1439256	1	2
4	sv22265	0	1439297	1	2
4	sv22266	0	1439336	1	2
4	sv22267	0	1439488	1	2
4	sv22268	0	1439525	1	2
4	sv22269	0	1439701	1	2
4	sv22270	0	1439714	1	2
4	sv22271	0	1439830	1	2
4	sv22272	0	1439872	1	2
4	sv22273	0	1439889	1	2
4	sv22274	0	1439891	1	2
4	sv22275	0	1439906	1	2
4	sv22276	0	1439972	1	2
4	sv22277	0	1440026	1	2
4	sv22278	0	1440320	1	2
4	sv22279	0	1440349	1	2
4	sv22280	0	1440455	1	2
4	sv22281	0	1440506	1	2
4	sv22282	0	1440565	1	2
4	sv22283	0	1440662	1	2
4	sv22284	0	1440707	1	2
4	sv22285	0	1440716	1	2
4	sv22286	0	1440746	1	2
4	sv22287	0	1440752	1	2
4	sv22288	0	1440809	1	2
4	sv22289	0	1440836	1	2
4	sv22290	0	1440866	1	2
4	sv22291	0	1440942	1	2
4	sv22292	0	1440975	1	2
4	sv22293	0	1440976	1	2
4	sv22294	0	1440989	1	2
4	sv22295	0	1441011	1	2
4	sv22296	0	1441031	1	2
4	sv22297	0	1441079	1	2
4	sv22298	0	1441188	1	2
4	sv22299	0	1441331	1	2
4	sv22300	0	1441482	1	2
4	sv22301	0	1441483	1	2
4	sv22302	0	1441760	1	2
4	sv22303	0	1441919	1	2
4	sv22304	0	1441950	1	2
4	sv22305	0	1441973	1	2
4	sv22306	0	1442081	1	2
4	sv22307	0	1442315	1	2
4	sv22308	0	1442375	1	2
4	sv22309	0	1442387	1	2
4	sv22310	0	1442606	1	2
4	sv22311	0	1442669	1	2
4	sv22312	0	1442725	1	2
4	sv22313	0	1442774	1	2
4	sv22314	0	1442806	1	2
4	sv22315	0	1442843	1	2
4	sv22316	0	1442972	1	2
4	sv22317	0	1443044	1	2
4	sv22318	0	1443122	1	2
4	sv22319	0	1443138	1	2
4	sv22320	0	1443154	1	2
4	sv22321	0	1443212	1	2
4	sv22322	0	1443293	1	2
4	sv22323	0	1443306	1	2
4	sv22324	0	1443307	1	2
4	sv22325	0	1443444	1	2
4	sv22326	0	1443484	1	2
4	sv22327	0	1443509	1	2
4	sv22328	0	1443515	1	2
4	sv22329	0	1443535	1	2
4	sv22330	0	1443610	1	2
4	sv22331	0	1443617	1	2
4	sv22332	0	1443800	1	2
4	sv22333	0	1443836	1	2
4	sv22334	0	1443906	1	2
4	sv22335	0	1443911	1	2
4	sv22336	0	1444058	1	2
4	sv22337	0	1444256	1	2
4	sv22338	0	1444337	1	2
4	sv22339	0	1444364	1	2
4	sv22340	0	1444418	1	2
4	sv22341	0	1444444	1	2
4	sv22342	0	1444679	1	2
4	sv22343	0	1444709	1	2
4	sv22344	0	1444711	1	2
4	sv22345	0	1444817	1	2
4	sv22346	0	1444847	1	2
4	sv22347	0	1444895	1	2
4	sv22348	0	1444985	1	2
4	sv22349	0	1445015	1	2
4	sv22350	0	1445114	1	2
4	sv22351	0	1445129	1	2
4	sv22352	0	1445198	1	2
4	sv22353	0	1445240	1	2
4	sv22354	0	1445249	1	2
4	sv22355	0	1445429	1	2
4	sv22356	0	1445459	1	2
4	sv22357	0	1445462	1	2
4	sv22358	0	1445573	1	2
4	sv22359	0	1445581	1	2
4	sv22360	0	1445588	1	2
4	sv22361	0	1445593	1	2
4	sv22362	0	1445609	1	2
4	sv22363	0	1445650	1	2
4	sv22364	0	1445653	1	2
4	sv22365	0	1445657	1	2
4	sv22366	0	1445712	1	2
4	sv22367	0	1445739	1	2
4	sv22368	0	1446136	1	2
4	sv22369	0	1446236	1	2
4	sv22370	0	1446425	1	2
4	sv22371	0	1446428	1	2
4	sv22372	0	1446434	1	2
4	sv22373	0	1446482	1	2
4	sv22374	0	1446716	1	2
4	sv22375	0	1446776	1	2
4	sv22376	0	1446792	1	2
4	sv22377	0	1446799	1	2
4	sv22378	0	1446878	1	2
4	sv22379	0	1446900	1	2
4	sv22380	0	1446950	1	2
4	sv22381	0	1446970	1	2
4	sv22382	0	1447014	1	2
4	sv22383	0	1447027	1	2
4	sv22384	0	1447053	1	2
4	sv22385	0	1447054	1	2
4	sv22386	0	1447149	1	2
4	sv22387	0	1447195	1	2
4	sv22388	0	1447201	1	2
4	sv22389	0	1447213	1	2
4	sv22390	0	1447216	1	2
4	sv22391	0	1447282	1	2
4	sv22392	0	1447296	1	2
4	sv22393	0	1447297	1	2
4	sv22394	0	1447307	1	2
4	sv22395	0	1447313	1	2
4	sv22396	0	1447335	1	2
4	sv22397	0	1447378	1	2
4	sv22398	0	1447449	1	2
4	sv22399	0	1447474	1	2
4	sv22400	0	1447539	1	2
4	sv22401	0	1447558	1	2
4	sv22402	0	1447568	1	2
4	sv22403	0	1447673	1	2
4	sv22404	0	1447682	1	2
4	sv22405	0	1447808	1	2
4	sv22406	0	1447827	1	2
4	sv22407	0	1447837	1	2
4	sv22408	0	1447943	1	2
4	sv22409	0	1447962	1	2
4	sv22410	0	1447991	1	2
4	sv22411	0	1448153	1	2
4	sv22412	0	1448237	1	2
4	sv22413	0	1448291	1	2
4	sv22414	0	1448315	1	2
4	sv22415	0	1448483	1	2
4	sv22416	0	1448600	1	2
4	sv22417	0	1448696	1	2
4	sv22418	0	1448726	1	2
4	sv22419	0	1448735	1	2
4	sv22420	0	1448745	1	2
4	sv22421	0	1448987	1	2
4	sv22422	0	1449089	1	2
4	sv22423	0	1449123	1	2
4	sv22424	0	1449311	1	2
4	sv22425	0	1449406	1	2
4	sv22426	0	1449611	1	2
4	sv22427	0	1450068	1	2
4	sv22428	0	1450091	1	2
4	sv22429	0	1450513	1	2
4	sv22430	0	1450588	1	2
4	sv22431	0	1450638	1	2
4	sv22432	0	1450675	1	2
4	sv22433	0	1450681	1	2
4	sv22434	0	1450699	1	2
4	sv22435	0	1450720	1	2
4	sv22436	0	1450764	1	2
4	sv22437	0	1450894	1	2
4	sv22438	0	1450897	1	2
4	sv22439	0	1450914	1	2
4	sv22440	0	1450998	1	2
4	sv22441	0	1451009	1	2
4	sv22442	0	1451028	1	2
4	sv22443	0	1451042	1	2
4	sv22444	0	1451054	1	2
4	sv22445	0	1451097	1	2
4	sv22446	0	1451166	1	2
4	sv22447	0	1451277	1	2
4	sv22448	0	1451427	1	2
4	sv22449	0	1451517	1	2
4	sv22450	0	1451576	1	2
4	sv22451	0	1451577	1	2
4	sv22452	0	1451694	1	2
4	sv22453	0	1451724	1	2
4	sv22454	0	1451955	1	2
4	sv22455	0	1452093	1	2
4	sv22456	0	1452195	1	2
4	sv22457	0	1452222	1	2
4	sv22458	0	1452255	1	2
4	sv22459	0	1452282	1	2
4	sv22460	0	1452420	1	2
4	sv22461	0	1452434	1	2
4	sv22462	0	1452534	1	2
4	sv22463	0	1452539	1	2
4	sv22464	0	1452589	1	2
4	sv22465	0	1452642	1	2
4	sv22466	0	1452762	1	2
4	sv22467	0	1452807	1	2
4	sv22468	0	1452825	1	2
4	sv22469	0	1452837	1	2
4	sv22470	0	1452974	1	2
4	sv22471	0	1453147	1	2
4	sv22472	0	1453164	1	2
4	sv22473	0	1453209	1	2
4	sv22474	0	1453212	1	2
4	sv22475	0	1453234	1	2
4	sv22476	0	1453250	1	2
4	sv22477	0	1453300	1	2
4	sv22478	0	1453313	1	2
4	sv22479	0	1453498	1	2
4	sv22480	0	1454207	1	2
4	sv22481	0	1454411	1	2
4	sv22482	0	1454435	1	2
4	sv22483	0	1454553	1	2
4	sv22484	0	1454822	1	2
4	sv22485	0	1454951	1	2
4	sv22486	0	1455133	1	2
4	sv22487	0	1455219	1	2
4	sv22488	0	1455354	1	2
4	sv22489	0	1455507	1	2
4	sv22490	0	1455513	1	2
4	sv22491	0	1455561	1	2
4	sv22492	0	1455570	1	2
4	sv22493	0	1455636	1	2
4	sv22494	0	1455648	1	2
4	sv22495	0	1455678	1	2
4	sv22496	0	1455696	1	2
4	sv22497	0	1455713	1	2
4	sv22498	0	1455714	1	2
4	sv22499	0	1455744	1	2
4	sv22500	0	1455747	1	2
4	sv22501	0	1455920	1	2
4	sv22502	0	1455937	1	2
4	sv22503	0	1456074	1	2
4	sv22504	0	1456144	1	2
4	sv22505	0	1456284	1	2
4	sv22506	0	1456302	1	2
4	sv22507	0	1456431	1	2
4	sv22508	0	1456713	1	2
4	sv22509	0	1456746	1	2
4	sv22510	0	1456794	1	2
4	sv22511	0	1456812	1	2
4	sv22512	0	1457142	1	2
4	sv22513	0	1457335	1	2
4	sv22514	0	1457379	1	2
4	sv22515	0	1457633	1	2
4	sv22516	0	1457664	1	2
4	sv22517	0	1457763	1	2
4	sv22518	0	1457829	1	2
4	sv22519	0	1457981	1	2
4	sv22520	0	1458101	1	2
4	sv22521	0	1458188	1	2
4	sv22522	0	1458243	1	2
4	sv22523	0	1458332	1	2
4	sv22524	0	1458347	1	2
4	sv22525	0	1458372	1	2
4	sv22526	0	1458387	1	2
4	sv22527	0	1458423	1	2
4	sv22528	0	1458432	1	2
4	sv22529	0	1458441	1	2
4	sv22530	0	1458576	1	2
4	sv22531	0	1458625	1	2
4	sv22532	0	1458636	1	2
4	sv22533	0	1458678	1	2
4	sv22534	0	1458898	1	2
4	sv22535	0	1458903	1	2
4	sv22536	0	1458915	1	2
4	sv22537	0	1458931	1	2
4	sv22538	0	1458951	1	2
4	sv22539	0	1459011	1	2
4	sv22540	0	1459382	1	2
4	sv22541	0	1459584	1	2
4	sv22542	0	1459601	1	2
4	sv22543	0	1459669	1	2
4	sv22544	0	1459800	1	2
4	sv22545	0	1459840	1	2
4	sv22546	0	1460259	1	2
4	sv22547	0	1460367	1	2
4	sv22548	0	1460373	1	2
4	sv22549	0	1460401	1	2
4	sv22550	0	1460406	1	2
4	sv22551	0	1460431	1	2
4	sv22552	0	1460433	1	2
4	sv22553	0	1460475	1	2
4	sv22554	0	1460534	1	2
4	sv22555	0	1460585	1	2
4	sv22556	0	1460694	1	2
4	sv22557	0	1460724	1	2
4	sv22558	0	1460763	1	2
4	sv22559	0	1460774	1	2
4	sv22560	0	1460798	1	2
4	sv22561	0	1460813	1	2
4	sv22562	0	1460859	1	2
4	sv22563	0	1460877	1	2
4	sv22564	0	1460907	1	2
4	sv22565	0	1460915	1	2
4	sv22566	0	1460919	1	2
4	sv22567	0	1460932	1	2
4	sv22568	0	1460953	1	2
4	sv22569	0	1460968	1	2
4	sv22570	0	1461036	1	2
4	sv22571	0	1461069	1	2
4	sv22572	0	1461071	1	2
4	sv22573	0	1461078	1	2
4	sv22574	0	1461187	1	2
4	sv22575	0	1461391	1	2
4	sv22576	0	1461432	1	2
4	sv22577	0	1461456	1	2
4	sv22578	0	1461557	1	2
4	sv22579	0	1461567	1	2
4	sv22580	0	1461591	1	2
4	sv22581	0	1462032	1	2
4	sv22582	0	1462057	1	2
4	sv22583	0	1462087	1	2
4	sv22584	0	1462088	1	2
4	sv22585	0	1462215	1	2
4	sv22586	0	1462394	1	2
4	sv22587	0	1462526	1	2
4	sv22588	0	1462655	1	2
4	sv22589	0	1462703	1	2
4	sv22590	0	1462739	1	2
4	sv22591	0	1462835	1	2
4	sv22592	0	1463093	1	2
4	sv22593	0	1463431	1	2
4	sv22594	0	1463461	1	2
4	sv22595	0	1463528	1	2
4	sv22596	0	1463543	1	2
4	sv22597	0	1463657	1	2
4	sv22598	0	1463798	1	2
4	sv22599	0	1463805	1	2
4	sv22600	0	1463897	1	2
4	sv22601	0	1463912	1	2
4	sv22602	0	1464119	1	2
4	sv22603	0	1464206	1	2
4	sv22604	0	1464362	1	2
4	sv22605	0	1464424	1	2
4	sv22606	0	1464464	1	2
4	sv22607	0	1464656	1	2
4	sv22608	0	1464680	1	2
4	sv22609	0	1464872	1	2
4	sv22610	0	1464878	1	2
4	sv22611	0	1465190	1	2
4	sv22612	0	1465247	1	2
4	sv22613	0	1465349	1	2
4	sv22614	0	1465358	1	2
4	sv22615	0	1465388	1	2
4	sv22616	0	1465397	1	2
4	sv22617	0	1465643	1	2
4	sv22618	0	1465769	1	2
4	sv22619	0	1465791	1	2
4	sv22620	0	1465800	1	2
4	sv22621	0	1465840	1	2
4	sv22622	0	1465952	1	2
4	sv22623	0	1466217	1	2
4	sv22624	0	1466338	1	2
4	sv22625	0	1466343	1	2
4	sv22626	0	1466344	1	2
4	sv22627	0	1466364	1	2
4	sv22628	0	1466534	1	2
4	sv22629	0	1466633	1	2
4	sv22630	0	1466643	1	2
4	sv22631	0	1466759	1	2
4	sv22632	0	1467056	1	2
4	sv22633	0	1467094	1	2
4	sv22634	0	1467118	1	2
4	sv22635	0	1467130	1	2
4	sv22636	0	1467260	1	2
4	sv22637	0	1467392	1	2
4	sv22638	0	1467544	1	2
4	sv22639	0	1467545	1	2
4	sv22640	0	1467660	1	2
4	sv22641	0	1467713	1	2
4	sv22642	0	1467803	1	2
4	sv22643	0	1467833	1	2
4	sv22644	0	1467965	1	2
4	sv22645	0	1468015	1	2
4	sv22646	0	1468017	1	2
4	sv22647	0	1468145	1	2
4	sv22648	0	1468181	1	2
4	sv22649	0	1468191	1	2
4	sv22650	0	1468372	1	2
4	sv22651	0	1468406	1	2
4	sv22652	0	1468509	1	2
4	sv22653	0	1468575	1	2
4	sv22654	0	1468720	1	2
4	sv22655	0	1468785	1	2
4	sv22656	0	1468808	1	2
4	sv22657	0	1468817	1	2
4	sv22658	0	1468839	1	2
4	sv22659	0	1469187	1	2
4	sv22660	0	1469510	1	2
4	sv22661	0	1469687	1	2
4	sv22662	0	1469751	1	2
4	sv22663	0	1469757	1	2
4	sv22664	0	1469758	1	2
4	sv22665	0	1469888	1	2
4	sv22666	0	1469955	1	2
4	sv22667	0	1469963	1	2
4	sv22668	0	1470079	1	2
4	sv22669	0	1470381	1	2
4	sv22670	0	1470400	1	2
4	sv22671	0	1470784	1	2
4	sv22672	0	1470869	1	2
4	sv22673	0	1471220	1	2
4	sv22674	0	1471232	1	2
4	sv22675	0	1471256	1	2
4	sv22676	0	1471461	1	2
4	sv22677	0	1471524	1	2
4	sv22678	0	1471529	1	2
4	sv22679	0	1471549	1	2
4	sv22680	0	1471573	1	2
4	sv22681	0	1471638	1	2
4	sv22682	0	1471657	1	2
4	sv22683	0	1471689	1	2
4	sv22684	0	1471830	1	2
4	sv22685	0	1471854	1	2
4	sv22686	0	1471977	1	2
4	sv22687	0	1471999	1	2
4	sv22688	0	1472014	1	2
4	sv22689	0	1472174	1	2
4	sv22690	0	1472290	1	2
4	sv22691	0	1472336	1	2
4	sv22692	0	1472819	1	2
4	sv22693	0	1472829	1	2
4	sv22694	0	1473027	1	2
4	sv22695	0	1473079	1	2
4	sv22696	0	1473233	1	2
4	sv22697	0	1473634	1	2
4	sv22698	0	1473635	1	2
4	sv22699	0	1473838	1	2
4	sv22700	0	1473860	1	2
4	sv22701	0	1473918	1	2
4	sv22702	0	1474054	1	2
4	sv22703	0	1474055	1	2
4	sv22704	0	1474060	1	2
4	sv22705	0	1474141	1	2
4	sv22706	0	1474394	1	2
4	sv22707	0	1474416	1	2
4	sv22708	0	1474473	1	2
4	sv22709	0	1474481	1	2
4	sv22710	0	1474567	1	2
4	sv22711	0	1474570	1	2
4	sv22712	0	1474602	1	2
4	sv22713	0	1474679	1	2
4	sv22714	0	1474686	1	2
4	sv22715	0	1474811	1	2
4	sv22716	0	1474885	1	2
4	sv22717	0	1475249	1	2
4	sv22718	0	1475397	1	2
4	sv22719	0	1475652	1	2
4	sv22720	0	1475970	1	2
4	sv22721	0	1476051	1	2
4	sv22722	0	1476338	1	2
4	sv22723	0	1476401	1	2
4	sv22724	0	1476502	1	2
4	sv22725	0	1476514	1	2
4	sv22726	0	1476515	1	2
4	sv22727	0	1476572	1	2
4	sv22728	0	1476956	1	2
4	sv22729	0	1477056	1	2
4	sv22730	0	1477119	1	2
4	sv22731	0	1477174	1	2
4	sv22732	0	1477202	1	2
4	sv22733	0	1477205	1	2
4	sv22734	0	1477505	1	2
4	sv22735	0	1477732	1	2
4	sv22736	0	1477814	1	2
4	sv22737	0	1477847	1	2
4	sv22738	0	1478153	1	2
4	sv22739	0	1479150	1	2
4	sv22740	0	1479318	1	2
4	sv22741	0	1479537	1	2
4	sv22742	0	1479562	1	2
4	sv22743	0	1479592	1	2
4	sv22744	0	1479690	1	2
4	sv22745	0	1479762	1	2
4	sv22746	0	1479981	1	2
4	sv22747	0	1480176	1	2
4	sv22748	0	1480242	1	2
4	sv22749	0	1480286	1	2
4	sv22750	0	1480302	1	2
4	sv22751	0	1480346	1	2
4	sv22752	0	1480347	1	2
4	sv22753	0	1480472	1	2
4	sv22754	0	1480499	1	2
4	sv22755	0	1480622	1	2
4	sv22756	0	1480835	1	2
4	sv22757	0	1480943	1	2
4	sv22758	0	1480945	1	2
4	sv22759	0	1480972	1	2
4	sv22760	0	1481376	1	2
4	sv22761	0	1481526	1	2
4	sv22762	0	1481559	1	2
4	sv22763	0	1481613	1	2
4	sv22764	0	1481898	1	2
4	sv22765	0	1482162	1	2
4	sv22766	0	1482369	1	2
4	sv22767	0	1483336	1	2
4	sv22768	0	1483360	1	2
4	sv22769	0	1483377	1	2
4	sv22770	0	1483430	1	2
4	sv22771	0	1483432	1	2
4	sv22772	0	1483673	1	2
4	sv22773	0	1483674	1	2
4	sv22774	0	1483867	1	2
4	sv22775	0	1483873	1	2
4	sv22776	0	1484202	1	2
4	sv22777	0	1484368	1	2
4	sv22778	0	1484422	1	2
4	sv22779	0	1484557	1	2
4	sv22780	0	1484599	1	2
4	sv22781	0	1484729	1	2
4	sv22782	0	1484733	1	2
4	sv22783	0	1484977	1	2
4	sv22784	0	1485138	1	2
4	sv22785	0	1485210	1	2
4	sv22786	0	1485375	1	2
4	sv22787	0	1485724	1	2
4	sv22788	0	1485740	1	2
4	sv22789	0	1485742	1	2
4	sv22790	0	1485812	1	2
4	sv22791	0	1485842	1	2
4	sv22792	0	1486110	1	2
4	sv22793	0	1486166	1	2
4	sv22794	0	1486178	1	2
4	sv22795	0	1486183	1	2
4	sv22796	0	1486265	1	2
4	sv22797	0	1486808	1	2
4	sv22798	0	1486844	1	2
4	sv22799	0	1486889	1	2
4	sv22800	0	1486923	1	2
4	sv22801	0	1486983	1	2
4	sv22802	0	1487095	1	2
4	sv22803	0	1487140	1	2
4	sv22804	0	1487320	1	2
4	sv22805	0	1487442	1	2
4	sv22806	0	1487487	1	2
4	sv22807	0	1487794	1	2
4	sv22808	0	1487875	1	2
4	sv22809	0	1487920	1	2
4	sv22810	0	1488034	1	2
4	sv22811	0	1488040	1	2
4	sv22812	0	1488084	1	2
4	sv22813	0	1488306	1	2
4	sv22814	0	1488649	1	2
4	sv22815	0	1488682	1	2
4	sv22816	0	1488754	1	2
4	sv22817	0	1488790	1	2
4	sv22818	0	1488826	1	2
4	sv22819	0	1489057	1	2
4	sv22820	0	1489711	1	2
4	sv22821	0	1490059	1	2
4	sv22822	0	1490480	1	2
4	sv22823	0	1490594	1	2
4	sv22824	0	1490685	1	2
4	sv22825	0	1490851	1	2
4	sv22826	0	1490862	1	2
4	sv22827	0	1490879	1	2
4	sv22828	0	1490977	1	2
4	sv22829	0	1491161	1	2
4	sv22830	0	1491810	1	2
4	sv22831	0	1491912	1	2
4	sv22832	0	1491939	1	2
4	sv22833	0	1492344	1	2
4	sv22834	0	1492587	1	2
4	sv22835	0	1492781	1	2
4	sv22836	0	1492828	1	2
4	sv22837	0	1493045	1	2
4	sv22838	0	1493055	1	2
4	sv22839	0	1493064	1	2
4	sv22840	0	1493160	1	2
4	sv22841	0	1493168	1	2
4	sv22842	0	1493358	1	2
4	sv22843	0	1493391	1	2
4	sv22844	0	1493392	1	2
4	sv22845	0	1493422	1	2
4	sv22846	0	1493450	1	2
4	sv22847	0	1493475	1	2
4	sv22848	0	1493525	1	2
4	sv22849	0	1493532	1	2
4	sv22850	0	1493699	1	2
4	sv22851	0	1493752	1	2
4	sv22852	0	1493904	1	2
4	sv22853	0	1493975	1	2
4	sv22854	0	1494024	1	2
4	sv22855	0	1494025	1	2
4	sv22856	0	1494081	1	2
4	sv22857	0	1494133	1	2
4	sv22858	0	1494340	1	2
4	sv22859	0	1494542	1	2
4	sv22860	0	1494605	1	2
4	sv22861	0	1494612	1	2
4	sv22862	0	1494761	1	2
4	sv22863	0	1494779	1	2
4	sv22864	0	1494858	1	2
4	sv22865	0	1494944	1	2
4	sv22866	0	1494974	1	2
4	sv22867	0	1494981	1	2
4	sv22868	0	1495032	1	2
4	sv22869	0	1495314	1	2
4	sv22870	0	1495374	1	2
4	sv22871	0	1495397	1	2
4	sv22872	0	1495521	1	2
4	sv22873	0	1495579	1	2
4	sv22874	0	1495656	1	2
4	sv22875	0	1495686	1	2
4	sv22876	0	1495755	1	2
4	sv22877	0	1495814	1	2
4	sv22878	0	1496034	1	2
4	sv22879	0	1496054	1	2
4	sv22880	0	1496077	1	2
4	sv22881	0	1496498	1	2
4	sv22882	0	1496589	1	2
4	sv22883	0	1496599	1	2
4	sv22884	0	1496679	1	2
4	sv22885	0	1496691	1	2
4	sv22886	0	1496692	1	2
4	sv22887	0	1496693	1	2
4	sv22888	0	1496788	1	2
4	sv22889	0	1496792	1	2
4	sv22890	0	1496944	1	2
4	sv22891	0	1497025	1	2
4	sv22892	0	1497031	1	2
4	sv22893	0	1497115	1	2
4	sv22894	0	1497133	1	2
4	sv22895	0	1497259	1	2
4	sv22896	0	1497316	1	2
4	sv22897	0	1497405	1	2
4	sv22898	0	1497589	1	2
4	sv22899	0	1497594	1	2
4	sv22900	0	1497717	1	2
4	sv22901	0	1497856	1	2
4	sv22902	0	1497922	1	2
4	sv22903	0	1497983	1	2
4	sv22904	0	1498005	1	2
4	sv22905	0	1498175	1	2
4	sv22906	0	1498235	1	2
4	sv22907	0	1498527	1	2
4	sv22908	0	1498558	1	2
4	sv22909	0	1498561	1	2
4	sv22910	0	1498564	1	2
4	sv22911	0	1498915	1	2
4	sv22912	0	1499290	1	2
4	sv22913	0	1499382	1	2
4	sv22914	0	1499487	1	2
4	sv22915	0	1499596	1	2
4	sv22916	0	1499708	1	2
4	sv22917	0	1499760	1	2
4	sv22918	0	1499918	1	2
4	sv22919	0	1500241	1	2
4	sv22920	0	1500636	1	2
4	sv22921	0	1500712	1	2
4	sv22922	0	1500737	1	2
4	sv22923	0	1500762	1	2
4	sv22924	0	1500841	1	2
4	sv22925	0	1500882	1	2
4	sv22926	0	1501163	1	2
4	sv22927	0	1501183	1	2
4	sv22928	0	1501214	1	2
4	sv22929	0	1501368	1	2
4	sv22930	0	1501372	1	2
4	sv22931	0	1501442	1	2
4	sv22932	0	1501555	1	2
4	sv22933	0	1501681	1	2
4	sv22934	0	1501882	1	2
4	sv22935	0	1502106	1	2
4	sv22936	0	1502294	1	2
4	sv22937	0	1502303	1	2
4	sv22938	0	1503107	1	2
4	sv22939	0	1503306	1	2
4	sv22940	0	1503368	1	2
4	sv22941	0	1504938	1	2
4	sv22942	0	1505063	1	2
4	sv22943	0	1505397	1	2
4	sv22944	0	1505904	1	2
4	sv22945	0	1506010	1	2
4	sv22946	0	1506237	1	2
4	sv22947	0	1506240	1	2
4	sv22948	0	1507001	1	2
4	sv22949	0	1507104	1	2
4	sv22950	0	1507452	1	2
4	sv22951	0	1507526	1	2
4	sv22952	0	1508289	1	2
4	sv22953	0	1508454	1	2
4	sv22954	0	1508550	1	2
4	sv22955	0	1508644	1	2
4	sv22956	0	1508840	1	2
4	sv22957	0	1509300	1	2
4	sv22958	0	1510203	1	2
4	sv22959	0	1511178	1	2
4	sv22960	0	1511225	1	2
4	sv22961	0	1511348	1	2
4	sv22962	0	1511451	1	2
4	sv22963	0	1511560	1	2
4	sv22964	0	1511653	1	2
4	sv22965	0	1512102	1	2
4	sv22966	0	1512253	1	2
4	sv22967	0	1512312	1	2
4	sv22968	0	1512432	1	2
4	sv22969	0	1513185	1	2
4	sv22970	0	1513482	1	2
4	sv22971	0	1513578	1	2
4	sv22972	0	1519877	1	2
5	sv22973	0	13540	1	2
5	sv22974	0	13773	1	2
5	sv22975	0	13805	1	2
5	sv22976	0	13812	1	2
5	sv22977	0	14277	1	2
5	sv22978	0	23574	1	2
5	sv22979	0	23653	1	2
5	sv22980	0	23976	1	2
5	sv22981	0	24002	1	2
5	sv22982	0	24079	1	2
5	sv22983	0	24112	1	2
5	sv22984	0	24135	1	2
5	sv22985	0	24222	1	2
5	sv22986	0	24232	1	2
5	sv22987	0	24246	1	2
5	sv22988	0	24259	1	2
5	sv22989	0	24270	1	2
5	sv22990	0	24354	1	2
5	sv22991	0	24380	1	2
5	sv22992	0	24388	1	2
5	sv22993	0	24419	1	2
5	sv22994	0	24446	1	2
5	sv22995	0	24487	1	2
5	sv22996	0	24562	1	2
5	sv22997	0	24575	1	2
5	sv22998	0	24581	1	2
5	sv22999	0	24596	1	2
5	sv23000	0	24628	1	2
5	sv23001	0	24661	1	2
5	sv23002	0	24749	1	2
5	sv23003	0	24754	1	2
5	sv23004	0	24820	1	2
5	sv23005	0	24904	1	2
5	sv23006	0	24908	1	2
5	sv23007	0	24917	1	2
5	sv23008	0	25057	1	2
5	sv23009	0	25188	1	2
5	sv23010	0	25361	1	2
5	sv23011	0	25362	1	2
5	sv23012	0	25407	1	2
5	sv23013	0	25424	1	2
5	sv23014	0	25564	1	2
5	sv23015	0	25565	1	2
5	sv23016	0	25571	1	2
5	sv23017	0	25590	1	2
5	sv23018	0	25617	1	2
5	sv23019	0	25825	1	2
5	sv23020	0	25850	1	2
5	sv23021	0	25875	1	2
5	sv23022	0	25914	1	2
5	sv23023	0	25974	1	2
5	sv23024	0	26413	1	2
5	sv23025	0	26417	1	2
5	sv23026	0	26422	1	2
5	sv23027	0	26674	1	2
5	sv23028	0	26684	1	2
5	sv23029	0	26797	1	2
5	sv23030	0	26798	1	2
5	sv23031	0	26814	1	2
5	sv23032	0	26960	1	2
5	sv23033	0	27083	1	2
5	sv23034	0	27116	1	2
5	sv23035	0	27119	1	2
5	sv23036	0	27183	1	2
5	sv23037	0	27260	1	2
5	sv23038	0	27345	1	2
5	sv23039	0	27636	1	2
5	sv23040	0	27839	1	2
5	sv23041	0	27912	1	2
5	sv23042	0	27932	1	2
5	sv23043	0	28087	1	2
5	sv23044	0	28151	1	2
5	sv23045	0	28167	1	2
5	sv23046	0	28244	1	2
5	sv23047	0	28427	1	2
5	sv23048	0	28622	1	2
5	sv23049	0	28649	1	2
5	sv23050	0	28694	1	2
5	sv23051	0	29269	1	2
5	sv23052	0	29294	1	2
5	sv23053	0	29688	1	2
5	sv23054	0	29815	1	2
5	sv23055	0	29962	1	2
5	sv23056	0	30054	1	2
5	sv23057	0	30163	1	2
5	sv23058	0	30505	1	2
5	sv23059	0	30523	1	2
5	sv23060	0	30595	1	2
5	sv23061	0	30640	1	2
5	sv23062	0	30664	1	2
5	sv23063	0	30772	1	2
5	sv23064	0	30805	1	2
5	sv23065	0	31099	1	2
5	sv23066	0	31133	1	2
5	sv23067	0	31247	1	2
5	sv23068	0	31311	1	2
5	sv23069	0	31408	1	2
5	sv23070	0	31444	1	2
5	sv23071	0	31538	1	2
5	sv23072	0	31539	1	2
5	sv23073	0	31623	1	2
5	sv23074	0	31867	1	2
5	sv23075	0	31965	1	2
5	sv23076	0	31997	1	2
5	sv23077	0	32015	1	2
5	sv23078	0	32336	1	2
5	sv23079	0	32941	1	2
5	sv23080	0	33002	1	2
5	sv23081	0	33124	1	2
5	sv23082	0	33344	1	2
5	sv23083	0	33440	1	2
5	sv23084	0	33455	1	2
5	sv23085	0	33551	1	2
5	sv23086	0	33672	1	2
5	sv23087	0	33782	1	2
5	sv23088	0	33796	1	2
5	sv23089	0	33814	1	2
5	sv23090	0	33851	1	2
5	sv23091	0	34040	1	2
5	sv23092	0	34050	1	2
5	sv23093	0	34052	1	2
5	sv23094	0	34247	1	2
5	sv23095	0	34350	1	2
5	sv23096	0	34493	1	2
5	sv23097	0	34622	1	2
5	sv23098	0	34703	1	2
5	sv23099	0	34811	1	2
5	sv23100	0	35048	1	2
5	sv23101	0	35579	1	2
5	sv23102	0	35650	1	2
5	sv23103	0	35699	1	2
5	sv23104	0	36053	1	2
5	sv23105	0	36245	1	2
5	sv23106	0	36420	1	2
5	sv23107	0	36559	1	2
5	sv23108	0	36670	1	2
5	sv23109	0	36687	1	2
5	sv23110	0	36768	1	2
5	sv23111	0	36820	1	2
5	sv23112	0	36958	1	2
5	sv23113	0	37036	1	2
5	sv23114	0	37407	1	2
5	sv23115	0	37441	1	2
5	sv23116	0	37504	1	2
5	sv23117	0	37539	1	2
5	sv23118	0	37714	1	2
5	sv23119	0	37747	1	2
5	sv23120	0	38037	1	2
5	sv23121	0	38676	1	2
5	sv23122	0	38677	1	2
5	sv23123	0	38956	1	2
5	sv23124	0	39166	1	2
5	sv23125	0	39178	1	2
5	sv23126	0	39238	1	2
5	sv23127	0	39304	1	2
5	sv23128	0	39394	1	2
5	sv23129	0	39460	1	2
5	sv23130	0	39493	1	2
5	sv23131	0	39580	1	2
5	sv23132	0	39664	1	2
5	sv23133	0	39750	1	2
5	sv23134	0	39794	1	2
5	sv23135	0	39872	1	2
5	sv23136	0	40307	1	2
5	sv23137	0	40517	1	2
5	sv23138	0	40520	1	2
5	sv23139	0	40622	1	2
5	sv23140	0	40623	1	2
5	sv23141	0	40835	1	2
5	sv23142	0	40988	1	2
5	sv23143	0	41039	1	2
5	sv23144	0	41075	1	2
5	sv23145	0	41138	1	2
5	sv23146	0	41357	1	2
5	sv23147	0	41366	1	2
5	sv23148	0	41566	1	2
5	sv23149	0	41687	1	2
5	sv23150	0	41711	1	2
5	sv23151	0	41973	1	2
5	sv23152	0	42005	1	2
5	sv23153	0	42051	1	2
5	sv23154	0	42216	1	2
5	sv23155	0	42217	1	2
5	sv23156	0	42238	1	2
5	sv23157	0	42255	1	2
5	sv23158	0	42490	1	2
5	sv23159	0	42502	1	2
5	sv23160	0	42735	1	2
5	sv23161	0	42780	1	2
5	sv23162	0	42921	1	2
5	sv23163	0	43005	1	2
5	sv23164	0	43019	1	2
5	sv23165	0	43070	1	2
5	sv23166	0	43104	1	2
5	sv23167	0	43204	1	2
5	sv23168	0	43242	1	2
5	sv23169	0	43485	1	2
5	sv23170	0	43659	1	2
5	sv23171	0	43744	1	2
5	sv23172	0	43746	1	2
5	sv23173	0	43817	1	2
5	sv23174	0	43838	1	2
5	sv23175	0	43959	1	2
5	sv23176	0	44010	1	2
5	sv23177	0	44019	1	2
5	sv23178	0	44304	1	2
5	sv23179	0	44529	1	2
5	sv23180	0	44568	1	2
5	sv23181	0	44641	1	2
5	sv23182	0	44860	1	2
5	sv23183	0	45023	1	2
5	sv23184	0	45062	1	2
5	sv23185	0	45208	1	2
5	sv23186	0	45299	1	2
5	sv23187	0	45311	1	2
5	sv23188	0	45350	1	2
5	sv23189	0	45548	1	2
5	sv23190	0	45606	1	2
5	sv23191	0	45702	1	2
5	sv23192	0	45710	1	2
5	sv23193	0	45816	1	2
5	sv23194	0	45866	1	2
5	sv23195	0	46022	1	2
5	sv23196	0	46084	1	2
5	sv23197	0	46142	1	2
5	sv23198	0	46329	1	2
5	sv23199	0	46383	1	2
5	sv23200	0	46433	1	2
5	sv23201	0	46574	1	2
5	sv23202	0	46589	1	2
5	sv23203	0	46731	1	2
5	sv23204	0	46749	1	2
5	sv23205	0	46838	1	2
5	sv23206	0	46866	1	2
5	sv23207	0	46910	1	2
5	sv23208	0	46984	1	2
5	sv23209	0	46989	1	2
5	sv23210	0	47084	1	2
5	sv23211	0	47089	1	2
5	sv23212	0	47091	1	2
5	sv23213	0	47165	1	2
5	sv23214	0	47317	1	2
5	sv23215	0	47503	1	2
5	sv23216	0	47764	1	2
5	sv23217	0	47863	1	2
5	sv23218	0	48016	1	2
5	sv23219	0	48081	1	2
5	sv23220	0	48099	1	2
5	sv23221	0	48112	1	2
5	sv23222	0	48124	1	2
5	sv23223	0	48175	1	2
5	sv23224	0	48289	1	2
5	sv23225	0	48555	1	2
5	sv23226	0	48609	1	2
5	sv23227	0	48636	1	2
5	sv23228	0	48663	1	2
5	sv23229	0	48745	1	2
5	sv23230	0	48831	1	2
5	sv23231	0	48849	1	2
5	sv23232	0	48856	1	2
5	sv23233	0	48897	1	2
5	sv23234	0	48972	1	2
5	sv23235	0	49043	1	2
5	sv23236	0	49044	1	2
5	sv23237	0	49056	1	2
5	sv23238	0	49185	1	2
5	sv23239	0	49411	1	2
5	sv23240	0	49751	1	2
5	sv23241	0	49908	1	2
5	sv23242	0	50125	1	2
5	sv23243	0	50218	1	2
5	sv23244	0	50409	1	2
5	sv23245	0	50835	1	2
5	sv23246	0	50838	1	2
5	sv23247	0	50918	1	2
5	sv23248	0	51006	1	2
5	sv23249	0	51087	1	2
5	sv23250	0	51120	1	2
5	sv23251	0	51195	1	2
5	sv23252	0	51366	1	2
5	sv23253	0	51423	1	2
5	sv23254	0	51487	1	2
5	sv23255	0	51579	1	2
5	sv23256	0	51661	1	2
5	sv23257	0	51707	1	2
5	sv23258	0	51780	1	2
5	sv23259	0	51785	1	2
5	sv23260	0	51822	1	2
5	sv23261	0	51833	1	2
5	sv23262	0	51919	1	2
5	sv23263	0	51959	1	2
5	sv23264	0	52028	1	2
5	sv23265	0	52075	1	2
5	sv23266	0	52092	1	2
5	sv23267	0	53282	1	2
5	sv23268	0	53433	1	2
5	sv23269	0	53456	1	2
5	sv23270	0	53537	1	2
5	sv23271	0	53618	1	2
5	sv23272	0	53685	1	2
5	sv23273	0	53884	1	2
5	sv23274	0	55272	1	2
5	sv23275	0	55483	1	2
5	sv23276	0	55841	1	2
5	sv23277	0	56063	1	2
5	sv23278	0	56149	1	2
5	sv23279	0	56166	1	2
5	sv23280	0	56171	1	2
5	sv23281	0	56315	1	2
5	sv23282	0	56394	1	2
5	sv23283	0	56577	1	2
5	sv23284	0	56775	1	2
5	sv23285	0	57203	1	2
5	sv23286	0	57377	1	2
5	sv23287	0	57449	1	2
5	sv23288	0	57614	1	2
5	sv23289	0	57707	1	2
5	sv23290	0	57806	1	2
5	sv23291	0	57836	1	2
5	sv23292	0	57861	1	2
5	sv23293	0	57900	1	2
5	sv23294	0	58022	1	2
5	sv23295	0	58103	1	2
5	sv23296	0	58114	1	2
5	sv23297	0	58183	1	2
5	sv23298	0	58245	1	2
5	sv23299	0	58398	1	2
5	sv23300	0	58866	1	2
5	sv23301	0	59099	1	2
5	sv23302	0	59415	1	2
5	sv23303	0	59461	1	2
5	sv23304	0	59504	1	2
5	sv23305	0	59555	1	2
5	sv23306	0	59946	1	2
5	sv23307	0	59952	1	2
5	sv23308	0	60147	1	2
5	sv23309	0	60162	1	2
5	sv23310	0	60381	1	2
5	sv23311	0	60891	1	2
5	sv23312	0	60924	1	2
5	sv23313	0	61028	1	2
5	sv23314	0	61194	1	2
5	sv23315	0	61261	1	2
5	sv23316	0	61280	1	2
5	sv23317	0	61456	1	2
5	sv23318	0	61507	1	2
5	sv23319	0	61799	1	2
5	sv23320	0	61820	1	2
5	sv23321	0	62025	1	2
5	sv23322	0	62035	1	2
5	sv23323	0	62627	1	2
5	sv23324	0	62652	1	2
5	sv23325	0	62717	1	2
5	sv23326	0	62753	1	2
5	sv23327	0	62771	1	2
5	sv23328	0	62818	1	2
5	sv23329	0	62954	1	2
5	sv23330	0	63122	1	2
5	sv23331	0	63139	1	2
5	sv23332	0	63146	1	2
5	sv23333	0	63176	1	2
5	sv23334	0	63253	1	2
5	sv23335	0	63369	1	2
5	sv23336	0	63561	1	2
5	sv23337	0	63676	1	2
5	sv23338	0	63695	1	2
5	sv23339	0	63726	1	2
5	sv23340	0	64213	1	2
5	sv23341	0	64237	1	2
5	sv23342	0	64295	1	2
5	sv23343	0	64355	1	2
5	sv23344	0	64403	1	2
5	sv23345	0	64421	1	2
5	sv23346	0	64639	1	2
5	sv23347	0	64710	1	2
5	sv23348	0	64760	1	2
5	sv23349	0	64919	1	2
5	sv23350	0	65087	1	2
5	sv23351	0	65190	1	2
5	sv23352	0	65194	1	2
5	sv23353	0	65210	1	2
5	sv23354	0	65284	1	2
5	sv23355	0	65418	1	2
5	sv23356	0	65424	1	2
5	sv23357	0	65622	1	2
5	sv23358	0	65697	1	2
5	sv23359	0	65760	1	2
5	sv23360	0	65944	1	2
5	sv23361	0	66105	1	2
5	sv23362	0	66141	1	2
5	sv23363	0	66168	1	2
5	sv23364	0	66177	1	2
5	sv23365	0	66224	1	2
5	sv23366	0	66258	1	2
5	sv23367	0	66297	1	2
5	sv23368	0	66738	1	2
5	sv23369	0	66817	1	2
5	sv23370	0	66855	1	2
5	sv23371	0	67018	1	2
5	sv23372	0	67131	1	2
5	sv23373	0	67159	1	2
5	sv23374	0	67311	1	2
5	sv23375	0	67758	1	2
5	sv23376	0	67770	1	2
5	sv23377	0	67839	1	2
5	sv23378	0	68268	1	2
5	sv23379	0	68379	1	2
5	sv23380	0	68442	1	2
5	sv23381	0	68457	1	2
5	sv23382	0	68468	1	2
5	sv23383	0	68472	1	2
5	sv23384	0	68547	1	2
5	sv23385	0	68643	1	2
5	sv23386	0	68703	1	2
5	sv23387	0	68714	1	2
5	sv23388	0	68718	1	2
5	sv23389	0	68794	1	2
5	sv23390	0	68798	1	2
5	sv23391	0	68910	1	2
5	sv23392	0	68925	1	2
5	sv23393	0	68945	1	2
5	sv23394	0	68996	1	2
5	sv23395	0	69083	1	2
5	sv23396	0	69202	1	2
5	sv23397	0	69209	1	2
5	sv23398	0	69229	1	2
5	sv23399	0	69251	1	2
5	sv23400	0	69310	1	2
5	sv23401	0	69368	1	2
5	sv23402	0	69459	1	2
5	sv23403	0	69468	1	2
5	sv23404	0	69584	1	2
5	sv23405	0	69592	1	2
5	sv23406	0	69766	1	2
5	sv23407	0	69939	1	2
5	sv23408	0	70005	1	2
5	sv23409	0	70029	1	2
5	sv23410	0	70113	1	2
5	sv23411	0	70335	1	2
5	sv23412	0	70531	1	2
5	sv23413	0	70685	1	2
5	sv23414	0	70702	1	2
5	sv23415	0	70822	1	2
5	sv23416	0	70852	1	2
5	sv23417	0	70912	1	2
5	sv23418	0	70954	1	2
5	sv23419	0	70986	1	2
5	sv23420	0	71054	1	2
5	sv23421	0	71062	1	2
5	sv23422	0	71182	1	2
5	sv23423	0	71197	1	2
5	sv23424	0	71279	1	2
5	sv23425	0	71422	1	2
5	sv23426	0	71485	1	2
5	sv23427	0	71491	1	2
5	sv23428	0	71524	1	2
5	sv23429	0	71545	1	2
5	sv23430	0	71590	1	2
5	sv23431	0	71593	1	2
5	sv23432	0	71671	1	2
5	sv23433	0	71842	1	2
5	sv23434	0	71947	1	2
5	sv23435	0	71971	1	2
5	sv23436	0	71982	1	2
5	sv23437	0	72016	1	2
5	sv23438	0	72037	1	2
5	sv23439	0	72089	1	2
5	sv23440	0	72112	1	2
5	sv23441	0	72113	1	2
5	sv23442	0	72214	1	2
5	sv23443	0	72232	1	2
5	sv23444	0	72249	1	2
5	sv23445	0	72295	1	2
5	sv23446	0	72326	1	2
5	sv23447	0	72377	1	2
5	sv23448	0	72483	1	2
5	sv23449	0	72502	1	2
5	sv23450	0	72523	1	2
5	sv23451	0	72694	1	2
5	sv23452	0	72790	1	2
5	sv23453	0	72800	1	2
5	sv23454	0	72942	1	2
5	sv23455	0	73003	1	2
5	sv23456	0	73045	1	2
5	sv23457	0	73250	1	2
5	sv23458	0	73422	1	2
5	sv23459	0	73460	1	2
5	sv23460	0	73592	1	2
5	sv23461	0	73600	1	2
5	sv23462	0	73670	1	2
5	sv23463	0	73686	1	2
5	sv23464	0	74271	1	2
5	sv23465	0	74511	1	2
5	sv23466	0	74850	1	2
5	sv23467	0	74982	1	2
5	sv23468	0	74994	1	2
5	sv23469	0	75225	1	2
5	sv23470	0	75368	1	2
5	sv23471	0	75516	1	2
5	sv23472	0	75539	1	2
5	sv23473	0	75589	1	2
5	sv23474	0	75731	1	2
5	sv23475	0	75745	1	2
5	sv23476	0	75860	1	2
5	sv23477	0	76002	1	2
5	sv23478	0	76029	1	2
5	sv23479	0	76078	1	2
5	sv23480	0	76107	1	2
5	sv23481	0	76232	1	2
5	sv23482	0	76253	1	2
5	sv23483	0	76273	1	2
5	sv23484	0	76357	1	2
5	sv23485	0	76472	1	2
5	sv23486	0	76597	1	2
5	sv23487	0	76636	1	2
5	sv23488	0	76684	1	2
5	sv23489	0	76912	1	2
5	sv23490	0	77002	1	2
5	sv23491	0	77032	1	2
5	sv23492	0	77098	1	2
5	sv23493	0	77300	1	2
5	sv23494	0	77310	1	2
5	sv23495	0	77423	1	2
5	sv23496	0	77444	1	2
5	sv23497	0	77459	1	2
5	sv23498	0	77484	1	2
5	sv23499	0	77500	1	2
5	sv23500	0	77529	1	2
5	sv23501	0	77558	1	2
5	sv23502	0	77918	1	2
5	sv23503	0	77986	1	2
5	sv23504	0	78092	1	2
5	sv23505	0	78155	1	2
5	sv23506	0	78310	1	2
5	sv23507	0	78410	1	2
5	sv23508	0	78504	1	2
5	sv23509	0	78595	1	2
5	sv23510	0	78787	1	2
5	sv23511	0	78808	1	2
5	sv23512	0	79059	1	2
5	sv23513	0	79285	1	2
5	sv23514	0	79309	1	2
5	sv23515	0	79331	1	2
5	sv23516	0	79396	1	2
5	sv23517	0	79416	1	2
5	sv23518	0	79607	1	2
5	sv23519	0	79621	1	2
5	sv23520	0	79626	1	2
5	sv23521	0	79648	1	2
5	sv23522	0	80081	1	2
5	sv23523	0	80096	1	2
5	sv23524	0	80128	1	2
5	sv23525	0	80182	1	2
5	sv23526	0	80303	1	2
5	sv23527	0	80416	1	2
5	sv23528	0	80430	1	2
5	sv23529	0	80437	1	2
5	sv23530	0	80485	1	2
5	sv23531	0	80509	1	2
5	sv23532	0	80541	1	2
5	sv23533	0	80557	1	2
5	sv23534	0	80671	1	2
5	sv23535	0	80717	1	2
5	sv23536	0	80728	1	2
5	sv23537	0	80737	1	2
5	sv23538	0	81049	1	2
5	sv23539	0	81128	1	2
5	sv23540	0	81181	1	2
5	sv23541	0	81195	1	2
5	sv23542	0	81218	1	2
5	sv23543	0	81356	1	2
5	sv23544	0	81369	1	2
5	sv23545	0	81401	1	2
5	sv23546	0	81713	1	2
5	sv23547	0	82033	1	2
5	sv23548	0	82262	1	2
5	sv23549	0	82641	1	2
5	sv23550	0	82669	1	2
5	sv23551	0	82782	1	2
5	sv23552	0	82827	1	2
5	sv23553	0	82869	1	2
5	sv23554	0	82928	1	2
5	sv23555	0	82970	1	2
5	sv23556	0	83036	1	2
5	sv23557	0	83138	1	2
5	sv23558	0	83315	1	2
5	sv23559	0	83329	1	2
5	sv23560	0	83473	1	2
5	sv23561	0	83548	1	2
5	sv23562	0	83617	1	2
5	sv23563	0	83692	1	2
5	sv23564	0	83783	1	2
5	sv23565	0	83890	1	2
5	sv23566	0	83919	1	2
5	sv23567	0	84265	1	2
5	sv23568	0	84562	1	2
5	sv23569	0	84797	1	2
5	sv23570	0	84821	1	2
5	sv23571	0	84916	1	2
5	sv23572	0	84929	1	2
5	sv23573	0	84939	1	2
5	sv23574	0	85009	1	2
5	sv23575	0	85317	1	2
5	sv23576	0	85578	1	2
5	sv23577	0	85616	1	2
5	sv23578	0	85693	1	2
5	sv23579	0	85771	1	2
5	sv23580	0	86381	1	2
5	sv23581	0	86571	1	2
5	sv23582	0	86596	1	2
5	sv23583	0	86707	1	2
5	sv23584	0	86742	1	2
5	sv23585	0	86770	1	2
5	sv23586	0	86855	1	2
5	sv23587	0	86861	1	2
5	sv23588	0	86888	1	2
5	sv23589	0	86904	1	2
5	sv23590	0	87044	1	2
5	sv23591	0	87165	1	2
5	sv23592	0	87195	1	2
5	sv23593	0	87323	1	2
5	sv23594	0	87503	1	2
5	sv23595	0	87554	1	2
5	sv23596	0	87608	1	2
5	sv23597	0	87611	1	2
5	sv23598	0	87887	1	2
5	sv23599	0	87900	1	2
5	sv23600	0	87938	1	2
5	sv23601	0	88061	1	2
5	sv23602	0	88121	1	2
5	sv23603	0	88265	1	2
5	sv23604	0	88286	1	2
5	sv23605	0	88403	1	2
5	sv23606	0	88481	1	2
5	sv23607	0	88539	1	2
5	sv23608	0	88547	1	2
5	sv23609	0	88583	1	2
5	sv23610	0	88595	1	2
5	sv23611	0	88664	1	2
5	sv23612	0	88673	1	2
5	sv23613	0	88700	1	2
5	sv23614	0	88751	1	2
5	sv23615	0	88976	1	2
5	sv23616	0	89021	1	2
5	sv23617	0	89321	1	2
5	sv23618	0	89642	1	2
5	sv23619	0	89738	1	2
5	sv23620	0	90032	1	2
5	sv23621	0	90059	1	2
5	sv23622	0	90212	1	2
5	sv23623	0	90215	1	2
5	sv23624	0	90218	1	2
5	sv23625	0	90226	1	2
5	sv23626	0	90503	1	2
5	sv23627	0	90716	1	2
5	sv23628	0	90719	1	2
5	sv23629	0	90720	1	2
5	sv23630	0	90746	1	2
5	sv23631	0	91067	1	2
5	sv23632	0	91091	1	2
5	sv23633	0	91109	1	2
5	sv23634	0	91112	1	2
5	sv23635	0	91115	1	2
5	sv23636	0	91196	1	2
5	sv23637	0	91205	1	2
5	sv23638	0	91237	1	2
5	sv23639	0	91322	1	2
5	sv23640	0	91332	1	2
5	sv23641	0	91352	1	2
5	sv23642	0	91418	1	2
5	sv23643	0	91473	1	2
5	sv23644	0	91496	1	2
5	sv23645	0	91751	1	2
5	sv23646	0	91977	1	2
5	sv23647	0	92248	1	2
5	sv23648	0	92327	1	2
5	sv23649	0	92345	1	2
5	sv23650	0	92672	1	2
5	sv23651	0	92864	1	2
5	sv23652	0	93212	1	2
5	sv23653	0	93419	1	2
5	sv23654	0	93590	1	2
5	sv23655	0	93878	1	2
5	sv23656	0	93914	1	2
5	sv23657	0	94049	1	2
5	sv23658	0	94095	1	2
5	sv23659	0	94109	1	2
5	sv23660	0	94111	1	2
5	sv23661	0	94126	1	2
5	sv23662	0	94158	1	2
5	sv23663	0	94196	1	2
5	sv23664	0	94214	1	2
5	sv23665	0	94351	1	2
5	sv23666	0	94374	1	2
5	sv23667	0	94419	1	2
5	sv23668	0	94534	1	2
5	sv23669	0	94559	1	2
5	sv23670	0	95043	1	2
5	sv23671	0	95228	1	2
5	sv23672	0	95237	1	2
5	sv23673	0	95330	1	2
5	sv23674	0	95441	1	2
5	sv23675	0	95655	1	2
5	sv23676	0	95686	1	2
5	sv23677	0	95696	1	2
5	sv23678	0	95885	1	2
5	sv23679	0	95918	1	2
5	sv23680	0	96236	1	2
5	sv23681	0	96428	1	2
5	sv23682	0	96491	1	2
5	sv23683	0	96648	1	2
5	sv23684	0	96763	1	2
5	sv23685	0	96764	1	2
5	sv23686	0	96835	1	2
5	sv23687	0	97220	1	2
5	sv23688	0	97322	1	2
5	sv23689	0	97629	1	2
5	sv23690	0	97695	1	2
5	sv23691	0	97752	1	2
5	sv23692	0	97755	1	2
5	sv23693	0	98040	1	2
5	sv23694	0	98051	1	2
5	sv23695	0	98142	1	2
5	sv23696	0	98270	1	2
5	sv23697	0	98272	1	2
5	sv23698	0	98283	1	2
5	sv23699	0	98381	1	2
5	sv23700	0	98507	1	2
5	sv23701	0	98574	1	2
5	sv23702	0	98854	1	2
5	sv23703	0	98856	1	2
5	sv23704	0	98872	1	2
5	sv23705	0	98873	1	2
5	sv23706	0	98893	1	2
5	sv23707	0	98906	1	2
5	sv23708	0	98961	1	2
5	sv23709	0	98997	1	2
5	sv23710	0	98999	1	2
5	sv23711	0	99031	1	2
5	sv23712	0	99038	1	2
5	sv23713	0	99237	1	2
5	sv23714	0	99302	1	2
5	sv23715	0	99312	1	2
5	sv23716	0	99314	1	2
5	sv23717	0	99441	1	2
5	sv23718	0	99455	1	2
5	sv23719	0	99489	1	2
5	sv23720	0	99519	1	2
5	sv23721	0	99522	1	2
5	sv23722	0	99614	1	2
5	sv23723	0	99707	1	2
5	sv23724	0	99733	1	2
5	sv23725	0	99925	1	2
5	sv23726	0	100074	1	2
5	sv23727	0	100108	1	2
5	sv23728	0	100213	1	2
5	sv23729	0	100307	1	2
5	sv23730	0	100312	1	2
5	sv23731	0	100352	1	2
5	sv23732	0	100372	1	2
5	sv23733	0	100389	1	2
5	sv23734	0	100391	1	2
5	sv23735	0	100400	1	2
5	sv23736	0	100406	1	2
5	sv23737	0	100451	1	2
5	sv23738	0	100485	1	2
5	sv23739	0	100497	1	2
5	sv23740	0	100577	1	2
5	sv23741	0	100578	1	2
5	sv23742	0	100579	1	2
5	sv23743	0	100635	1	2
5	sv23744	0	100681	1	2
5	sv23745	0	101285	1	2
5	sv23746	0	101365	1	2
5	sv23747	0	101643	1	2
5	sv23748	0	101687	1	2
5	sv23749	0	101836	1	2
5	sv23750	0	102020	1	2
5	sv23751	0	102185	1	2
5	sv23752	0	102203	1	2
5	sv23753	0	102405	1	2
5	sv23754	0	102537	1	2
5	sv23755	0	102887	1	2
5	sv23756	0	102994	1	2
5	sv23757	0	102999	1	2
5	sv23758	0	103244	1	2
5	sv23759	0	103272	1	2
5	sv23760	0	103294	1	2
5	sv23761	0	103467	1	2
5	sv23762	0	103548	1	2
5	sv23763	0	103569	1	2
5	sv23764	0	103937	1	2
5	sv23765	0	103985	1	2
5	sv23766	0	104015	1	2
5	sv23767	0	104269	1	2
5	sv23768	0	104270	1	2
5	sv23769	0	104393	1	2
5	sv23770	0	104404	1	2
5	sv23771	0	104420	1	2
5	sv23772	0	104442	1	2
5	sv23773	0	104648	1	2
5	sv23774	0	104957	1	2
5	sv23775	0	105087	1	2
5	sv23776	0	105138	1	2
5	sv23777	0	105192	1	2
5	sv23778	0	105203	1	2
5	sv23779	0	105243	1	2
5	sv23780	0	105311	1	2
5	sv23781	0	105319	1	2
5	sv23782	0	105345	1	2
5	sv23783	0	105369	1	2
5	sv23784	0	105437	1	2
5	sv23785	0	105493	1	2
5	sv23786	0	105746	1	2
5	sv23787	0	105816	1	2
5	sv23788	0	105842	1	2
5	sv23789	0	105854	1	2
5	sv23790	0	105857	1	2
5	sv23791	0	106038	1	2
5	sv23792	0	106188	1	2
5	sv23793	0	106232	1	2
5	sv23794	0	106333	1	2
5	sv23795	0	106397	1	2
5	sv23796	0	106448	1	2
5	sv23797	0	106478	1	2
5	sv23798	0	106481	1	2
5	sv23799	0	106489	1	2
5	sv23800	0	106491	1	2
5	sv23801	0	106493	1	2
5	sv23802	0	106501	1	2
5	sv23803	0	106512	1	2
5	sv23804	0	106550	1	2
5	sv23805	0	106597	1	2
5	sv23806	0	106607	1	2
5	sv23807	0	106609	1	2
5	sv23808	0	106618	1	2
5	sv23809	0	106808	1	2
5	sv23810	0	106822	1	2
5	sv23811	0	106896	1	2
5	sv23812	0	107128	1	2
5	sv23813	0	107574	1	2
5	sv23814	0	107580	1	2
5	sv23815	0	107634	1	2
5	sv23816	0	107830	1	2
5	sv23817	0	107929	1	2
5	sv23818	0	108750	1	2
5	sv23819	0	108989	1	2
5	sv23820	0	109005	1	2
5	sv23821	0	109062	1	2
5	sv23822	0	109103	1	2
5	sv23823	0	109146	1	2
5	sv23824	0	109271	1	2
5	sv23825	0	109308	1	2
5	sv23826	0	109461	1	2
5	sv23827	0	109476	1	2
5	sv23828	0	109559	1	2
5	sv23829	0	109718	1	2
5	sv23830	0	109956	1	2
5	sv23831	0	109995	1	2
5	sv23832	0	110241	1	2
5	sv23833	0	110385	1	2
5	sv23834	0	110594	1	2
5	sv23835	0	110830	1	2
5	sv23836	0	110916	1	2
5	sv23837	0	110956	1	2
5	sv23838	0	110960	1	2
5	sv23839	0	110985	1	2
5	sv23840	0	111022	1	2
5	sv23841	0	111083	1	2
5	sv23842	0	111137	1	2
5	sv23843	0	111209	1	2
5	sv23844	0	111377	1	2
5	sv23845	0	111615	1	2
5	sv23846	0	111753	1	2
5	sv23847	0	111780	1	2
5	sv23848	0	112086	1	2
5	sv23849	0	112215	1	2
5	sv23850	0	112266	1	2
5	sv23851	0	112464	1	2
5	sv23852	0	113066	1	2
5	sv23853	0	113079	1	2
5	sv23854	0	113148	1	2
5	sv23855	0	113178	1	2
5	sv23856	0	113457	1	2
5	sv23857	0	113919	1	2
5	sv23858	0	113925	1	2
5	sv23859	0	113964	1	2
5	sv23860	0	114096	1	2
5	sv23861	0	114633	1	2
5	sv23862	0	114726	1	2
5	sv23863	0	114867	1	2
5	sv23864	0	114984	1	2
5	sv23865	0	114999	1	2
5	sv23866	0	115024	1	2
5	sv23867	0	115035	1	2
5	sv23868	0	115090	1	2
5	sv23869	0	115195	1	2
5	sv23870	0	115406	1	2
5	sv23871	0	115473	1	2
5	sv23872	0	115542	1	2
5	sv23873	0	115669	1	2
5	sv23874	0	115800	1	2
5	sv23875	0	115890	1	2
5	sv23876	0	115997	1	2
5	sv23877	0	116028	1	2
5	sv23878	0	116034	1	2
5	sv23879	0	116086	1	2
5	sv23880	0	116577	1	2
5	sv23881	0	117013	1	2
5	sv23882	0	117134	1	2
5	sv23883	0	117288	1	2
5	sv23884	0	117318	1	2
5	sv23885	0	117343	1	2
5	sv23886	0	117705	1	2
5	sv23887	0	117889	1	2
5	sv23888	0	118081	1	2
5	sv23889	0	118484	1	2
5	sv23890	0	118505	1	2
5	sv23891	0	118509	1	2
5	sv23892	0	118510	1	2
5	sv23893	0	118511	1	2
5	sv23894	0	118537	1	2
5	sv23895	0	118589	1	2
5	sv23896	0	118743	1	2
5	sv23897	0	118762	1	2
5	sv23898	0	118782	1	2
5	sv23899	0	118809	1	2
5	sv23900	0	118846	1	2
5	sv23901	0	118856	1	2
5	sv23902	0	119169	1	2
5	sv23903	0	119201	1	2
5	sv23904	0	119212	1	2
5	sv23905	0	119253	1	2
5	sv23906	0	119334	1	2
5	sv23907	0	119379	1	2
5	sv23908	0	119388	1	2
5	sv23909	0	119394	1	2
5	sv23910	0	119407	1	2
5	sv23911	0	119409	1	2
5	sv23912	0	119453	1	2
5	sv23913	0	119512	1	2
5	sv23914	0	119513	1	2
5	sv23915	0	119517	1	2
5	sv23916	0	119673	1	2
5	sv23917	0	119706	1	2
5	sv23918	0	119741	1	2
5	sv23919	0	120078	1	2
5	sv23920	0	120129	1	2
5	sv23921	0	120210	1	2
5	sv23922	0	120324	1	2
5	sv23923	0	120363	1	2
5	sv23924	0	120392	1	2
5	sv23925	0	120417	1	2
5	sv23926	0	120418	1	2
5	sv23927	0	120663	1	2
5	sv23928	0	120795	1	2
5	sv23929	0	120872	1	2
5	sv23930	0	120900	1	2
5	sv23931	0	120903	1	2
5	sv23932	0	121032	1	2
5	sv23933	0	121077	1	2
5	sv23934	0	121096	1	2
5	sv23935	0	121112	1	2
5	sv23936	0	121304	1	2
5	sv23937	0	121308	1	2
5	sv23938	0	121351	1	2
5	sv23939	0	121371	1	2
5	sv23940	0	121409	1	2
5	sv23941	0	121881	1	2
5	sv23942	0	122096	1	2
5	sv23943	0	122120	1	2
5	sv23944	0	122148	1	2
5	sv23945	0	122229	1	2
5	sv23946	0	122325	1	2
5	sv23947	0	122351	1	2
5	sv23948	0	122481	1	2
5	sv23949	0	122712	1	2
5	sv23950	0	122792	1	2
5	sv23951	0	123266	1	2
5	sv23952	0	123378	1	2
5	sv23953	0	123513	1	2
5	sv23954	0	123734	1	2
5	sv23955	0	123977	1	2
5	sv23956	0	124202	1	2
5	sv23957	0	124517	1	2
5	sv23958	0	124766	1	2
5	sv23959	0	124905	1	2
5	sv23960	0	124970	1	2
5	sv23961	0	125204	1	2
5	sv23962	0	125211	1	2
5	sv23963	0	125221	1	2
5	sv23964	0	125279	1	2
5	sv23965	0	125295	1	2
5	sv23966	0	125368	1	2
5	sv23967	0	125382	1	2
5	sv23968	0	125388	1	2
5	sv23969	0	125474	1	2
5	sv23970	0	125566	1	2
5	sv23971	0	125694	1	2
5	sv23972	0	125756	1	2
5	sv23973	0	125757	1	2
5	sv23974	0	126051	1	2
5	sv23975	0	126069	1	2
5	sv23976	0	126071	1	2
5	sv23977	0	126254	1	2
5	sv23978	0	126316	1	2
5	sv23979	0	126382	1	2
5	sv23980	0	126477	1	2
5	sv23981	0	126600	1	2
5	sv23982	0	126652	1	2
5	sv23983	0	126703	1	2
5	sv23984	0	127024	1	2
5	sv23985	0	127042	1	2
5	sv23986	0	127050	1	2
5	sv23987	0	127286	1	2
5	sv23988	0	127516	1	2
5	sv23989	0	127548	1	2
5	sv23990	0	127687	1	2
5	sv23991	0	128035	1	2
5	sv23992	0	128140	1	2
5	sv23993	0	128550	1	2
5	sv23994	0	128750	1	2
5	sv23995	0	128953	1	2
5	sv23996	0	129112	1	2
5	sv23997	0	129286	1	2
5	sv23998	0	129322	1	2
5	sv23999	0	129481	1	2
5	sv24000	0	129523	1	2
5	sv24001	0	129595	1	2
5	sv24002	0	129628	1	2
5	sv24003	0	129862	1	2
5	sv24004	0	130027	1	2
5	sv24005	0	130108	1	2
5	sv24006	0	130258	1	2
5	sv24007	0	130380	1	2
5	sv24008	0	130417	1	2
5	sv24009	0	130463	1	2
5	sv24010	0	130801	1	2
5	sv24011	0	130887	1	2
5	sv24012	0	131074	1	2
5	sv24013	0	131539	1	2
5	sv24014	0	131667	1	2
5	sv24015	0	132523	1	2
5	sv24016	0	132762	1	2
5	sv24017	0	132771	1	2
5	sv24018	0	132795	1	2
5	sv24019	0	132830	1	2
5	sv24020	0	133048	1	2
5	sv24021	0	133078	1	2
5	sv24022	0	133153	1	2
5	sv24023	0	133173	1	2
5	sv24024	0	133274	1	2
5	sv24025	0	133566	1	2
5	sv24026	0	133642	1	2
5	sv24027	0	133686	1	2
5	sv24028	0	133716	1	2
5	sv24029	0	133812	1	2
5	sv24030	0	134157	1	2
5	sv24031	0	134344	1	2
5	sv24032	0	134351	1	2
5	sv24033	0	134484	1	2
5	sv24034	0	134580	1	2
5	sv24035	0	134795	1	2
5	sv24036	0	134805	1	2
5	sv24037	0	134844	1	2
5	sv24038	0	135505	1	2
5	sv24039	0	136730	1	2
5	sv24040	0	136922	1	2
5	sv24041	0	137449	1	2
5	sv24042	0	137483	1	2
5	sv24043	0	138502	1	2
5	sv24044	0	138583	1	2
5	sv24045	0	138659	1	2
5	sv24046	0	138758	1	2
5	sv24047	0	138907	1	2
5	sv24048	0	139176	1	2
5	sv24049	0	139269	1	2
5	sv24050	0	139492	1	2
5	sv24051	0	139609	1	2
5	sv24052	0	139659	1	2
5	sv24053	0	140032	1	2
5	sv24054	0	140109	1	2
5	sv24055	0	140292	1	2
5	sv24056	0	140298	1	2
5	sv24057	0	140379	1	2
5	sv24058	0	140430	1	2
5	sv24059	0	140556	1	2
5	sv24060	0	140586	1	2
5	sv24061	0	140814	1	2
5	sv24062	0	140881	1	2
5	sv24063	0	140932	1	2
5	sv24064	0	141061	1	2
5	sv24065	0	141189	1	2
5	sv24066	0	141395	1	2
5	sv24067	0	141400	1	2
5	sv24068	0	141485	1	2
5	sv24069	0	141521	1	2
5	sv24070	0	141527	1	2
5	sv24071	0	142188	1	2
5	sv24072	0	142227	1	2
5	sv24073	0	142565	1	2
5	sv24074	0	142705	1	2
5	sv24075	0	142946	1	2
5	sv24076	0	143188	1	2
5	sv24077	0	143292	1	2
5	sv24078	0	143305	1	2
5	sv24079	0	143606	1	2
5	sv24080	0	143676	1	2
5	sv24081	0	143678	1	2
5	sv24082	0	143735	1	2
5	sv24083	0	143736	1	2
5	sv24084	0	143848	1	2
5	sv24085	0	143858	1	2
5	sv24086	0	144097	1	2
5	sv24087	0	144159	1	2
5	sv24088	0	144260	1	2
5	sv24089	0	144265	1	2
5	sv24090	0	144411	1	2
5	sv24091	0	144521	1	2
5	sv24092	0	144845	1	2
5	sv24093	0	144873	1	2
5	sv24094	0	145118	1	2
5	sv24095	0	145151	1	2
5	sv24096	0	145265	1	2
5	sv24097	0	145413	1	2
5	sv24098	0	145543	1	2
5	sv24099	0	145569	1	2
5	sv24100	0	145602	1	2
5	sv24101	0	145745	1	2
5	sv24102	0	145789	1	2
5	sv24103	0	145866	1	2
5	sv24104	0	146273	1	2
5	sv24105	0	146717	1	2
5	sv24106	0	146845	1	2
5	sv24107	0	146857	1	2
5	sv24108	0	146906	1	2
5	sv24109	0	147449	1	2
5	sv24110	0	147605	1	2
5	sv24111	0	147672	1	2
5	sv24112	0	147697	1	2
5	sv24113	0	148025	1	2
5	sv24114	0	148482	1	2
5	sv24115	0	148485	1	2
5	sv24116	0	148773	1	2
5	sv24117	0	149578	1	2
5	sv24118	0	149886	1	2
5	sv24119	0	150005	1	2
5	sv24120	0	150086	1	2
5	sv24121	0	150304	1	2
5	sv24122	0	150355	1	2
5	sv24123	0	151335	1	2
5	sv24124	0	151441	1	2
5	sv24125	0	151454	1	2
5	sv24126	0	151518	1	2
5	sv24127	0	151653	1	2
5	sv24128	0	151753	1	2
5	sv24129	0	151984	1	2
5	sv24130	0	152027	1	2
5	sv24131	0	152115	1	2
5	sv24132	0	152132	1	2
5	sv24133	0	152168	1	2
5	sv24134	0	152206	1	2
5	sv24135	0	152220	1	2
5	sv24136	0	152275	1	2
5	sv24137	0	152616	1	2
5	sv24138	0	152630	1	2
5	sv24139	0	152800	1	2
5	sv24140	0	152963	1	2
5	sv24141	0	153129	1	2
5	sv24142	0	153241	1	2
5	sv24143	0	153249	1	2
5	sv24144	0	153284	1	2
5	sv24145	0	153457	1	2
5	sv24146	0	153551	1	2
5	sv24147	0	153804	1	2
5	sv24148	0	153808	1	2
5	sv24149	0	153840	1	2
5	sv24150	0	153844	1	2
5	sv24151	0	153951	1	2
5	sv24152	0	153952	1	2
5	sv24153	0	153989	1	2
5	sv24154	0	154354	1	2
5	sv24155	0	154390	1	2
5	sv24156	0	154437	1	2
5	sv24157	0	154798	1	2
5	sv24158	0	154878	1	2
5	sv24159	0	154908	1	2
5	sv24160	0	154977	1	2
5	sv24161	0	155130	1	2
5	sv24162	0	155193	1	2
5	sv24163	0	155310	1	2
5	sv24164	0	155322	1	2
5	sv24165	0	155388	1	2
5	sv24166	0	155508	1	2
5	sv24167	0	155585	1	2
5	sv24168	0	155613	1	2
5	sv24169	0	155847	1	2
5	sv24170	0	155848	1	2
5	sv24171	0	155918	1	2
5	sv24172	0	155933	1	2
5	sv24173	0	155963	1	2
5	sv24174	0	155979	1	2
5	sv24175	0	156015	1	2
5	sv24176	0	156020	1	2
5	sv24177	0	156027	1	2
5	sv24178	0	156151	1	2
5	sv24179	0	156159	1	2
5	sv24180	0	156174	1	2
5	sv24181	0	156209	1	2
5	sv24182	0	156215	1	2
5	sv24183	0	156250	1	2
5	sv24184	0	156254	1	2
5	sv24185	0	156290	1	2
5	sv24186	0	156437	1	2
5	sv24187	0	156540	1	2
5	sv24188	0	156737	1	2
5	sv24189	0	156762	1	2
5	sv24190	0	156775	1	2
5	sv24191	0	156792	1	2
5	sv24192	0	157039	1	2
5	sv24193	0	157135	1	2
5	sv24194	0	157238	1	2
5	sv24195	0	157279	1	2
5	sv24196	0	157282	1	2
5	sv24197	0	157328	1	2
5	sv24198	0	157488	1	2
5	sv24199	0	157503	1	2
5	sv24200	0	157537	1	2
5	sv24201	0	157621	1	2
5	sv24202	0	157674	1	2
5	sv24203	0	157769	1	2
5	sv24204	0	157778	1	2
5	sv24205	0	157792	1	2
5	sv24206	0	157817	1	2
5	sv24207	0	158030	1	2
5	sv24208	0	158171	1	2
5	sv24209	0	158282	1	2
5	sv24210	0	158386	1	2
5	sv24211	0	158639	1	2
5	sv24212	0	158690	1	2
5	sv24213	0	158705	1	2
5	sv24214	0	158717	1	2
5	sv24215	0	159092	1	2
5	sv24216	0	159202	1	2
5	sv24217	0	159286	1	2
5	sv24218	0	159379	1	2
5	sv24219	0	159381	1	2
5	sv24220	0	159422	1	2
5	sv24221	0	159423	1	2
5	sv24222	0	159475	1	2
5	sv24223	0	159554	1	2
5	sv24224	0	159556	1	2
5	sv24225	0	159714	1	2
5	sv24226	0	159731	1	2
5	sv24227	0	159762	1	2
5	sv24228	0	159810	1	2
5	sv24229	0	159875	1	2
5	sv24230	0	159882	1	2
5	sv24231	0	160020	1	2
5	sv24232	0	160038	1	2
5	sv24233	0	160192	1	2
5	sv24234	0	160248	1	2
5	sv24235	0	160282	1	2
5	sv24236	0	160481	1	2
5	sv24237	0	160729	1	2
5	sv24238	0	160912	1	2
5	sv24239	0	161110	1	2
5	sv24240	0	161191	1	2
5	sv24241	0	161419	1	2
5	sv24242	0	161422	1	2
5	sv24243	0	161767	1	2
5	sv24244	0	161770	1	2
5	sv24245	0	161851	1	2
5	sv24246	0	161933	1	2
5	sv24247	0	162008	1	2
5	sv24248	0	162250	1	2
5	sv24249	0	162458	1	2
5	sv24250	0	162474	1	2
5	sv24251	0	163034	1	2
5	sv24252	0	163136	1	2
5	sv24253	0	163466	1	2
5	sv24254	0	163835	1	2
5	sv24255	0	164225	1	2
5	sv24256	0	164411	1	2
5	sv24257	0	164498	1	2
5	sv24258	0	164516	1	2
5	sv24259	0	164650	1	2
5	sv24260	0	164685	1	2
5	sv24261	0	165100	1	2
5	sv24262	0	165159	1	2
5	sv24263	0	165254	1	2
5	sv24264	0	165294	1	2
5	sv24265	0	165410	1	2
5	sv24266	0	165567	1	2
5	sv24267	0	165602	1	2
5	sv24268	0	165776	1	2
5	sv24269	0	165789	1	2
5	sv24270	0	165924	1	2
5	sv24271	0	166061	1	2
5	sv24272	0	166089	1	2
5	sv24273	0	166110	1	2
5	sv24274	0	166114	1	2
5	sv24275	0	166218	1	2
5	sv24276	0	166422	1	2
5	sv24277	0	166670	1	2
5	sv24278	0	166839	1	2
5	sv24279	0	167374	1	2
5	sv24280	0	167641	1	2
5	sv24281	0	167752	1	2
5	sv24282	0	168628	1	2
5	sv24283	0	168779	1	2
5	sv24284	0	168864	1	2
5	sv24285	0	168930	1	2
5	sv24286	0	169005	1	2
5	sv24287	0	169068	1	2
5	sv24288	0	169164	1	2
5	sv24289	0	169431	1	2
5	sv24290	0	169452	1	2
5	sv24291	0	169464	1	2
5	sv24292	0	169611	1	2
5	sv24293	0	169674	1	2
5	sv24294	0	169740	1	2
5	sv24295	0	170297	1	2
5	sv24296	0	170346	1	2
5	sv24297	0	170376	1	2
5	sv24298	0	170644	1	2
5	sv24299	0	170676	1	2
5	sv24300	0	170705	1	2
5	sv24301	0	170965	1	2
5	sv24302	0	171017	1	2
5	sv24303	0	171267	1	2
5	sv24304	0	171381	1	2
5	sv24305	0	171463	1	2
5	sv24306	0	171549	1	2
5	sv24307	0	171768	1	2
5	sv24308	0	171940	1	2
5	sv24309	0	171972	1	2
5	sv24310	0	172014	1	2
5	sv24311	0	172032	1	2
5	sv24312	0	172034	1	2
5	sv24313	0	172183	1	2
5	sv24314	0	172327	1	2
5	sv24315	0	172772	1	2
5	sv24316	0	172871	1	2
5	sv24317	0	173036	1	2
5	sv24318	0	173217	1	2
5	sv24319	0	173259	1	2
5	sv24320	0	173362	1	2
5	sv24321	0	173402	1	2
5	sv24322	0	173562	1	2
5	sv24323	0	173578	1	2
5	sv24324	0	173701	1	2
5	sv24325	0	173725	1	2
5	sv24326	0	173763	1	2
5	sv24327	0	173841	1	2
5	sv24328	0	173853	1	2
5	sv24329	0	173864	1	2
5	sv24330	0	173893	1	2
5	sv24331	0	173917	1	2
5	sv24332	0	173945	1	2
5	sv24333	0	173989	1	2
5	sv24334	0	174083	1	2
5	sv24335	0	174117	1	2
5	sv24336	0	174638	1	2
5	sv24337	0	174650	1	2
5	sv24338	0	174779	1	2
5	sv24339	0	174782	1	2
5	sv24340	0	174784	1	2
5	sv24341	0	174844	1	2
5	sv24342	0	174871	1	2
5	sv24343	0	174957	1	2
5	sv24344	0	175045	1	2
5	sv24345	0	175154	1	2
5	sv24346	0	175314	1	2
5	sv24347	0	175352	1	2
5	sv24348	0	175434	1	2
5	sv24349	0	175491	1	2
5	sv24350	0	175496	1	2
5	sv24351	0	176447	1	2
5	sv24352	0	177849	1	2
5	sv24353	0	177975	1	2
5	sv24354	0	178044	1	2
5	sv24355	0	178086	1	2
5	sv24356	0	178612	1	2
5	sv24357	0	178642	1	2
5	sv24358	0	178671	1	2
5	sv24359	0	178691	1	2
5	sv24360	0	178728	1	2
5	sv24361	0	178729	1	2
5	sv24362	0	178786	1	2
5	sv24363	0	178866	1	2
5	sv24364	0	178894	1	2
5	sv24365	0	179014	1	2
5	sv24366	0	179020	1	2
5	sv24367	0	179029	1	2
5	sv24368	0	179030	1	2
5	sv24369	0	179042	1	2
5	sv24370	0	179058	1	2
5	sv24371	0	179137	1	2
5	sv24372	0	179143	1	2
5	sv24373	0	179233	1	2
5	sv24374	0	179322	1	2
5	sv24375	0	179334	1	2
5	sv24376	0	179359	1	2
5	sv24377	0	179485	1	2
5	sv24378	0	179488	1	2
5	sv24379	0	179545	1	2
5	sv24380	0	179605	1	2
5	sv24381	0	179647	1	2
5	sv24382	0	179750	1	2
5	sv24383	0	179788	1	2
5	sv24384	0	179823	1	2
5	sv24385	0	179843	1	2
5	sv24386	0	179866	1	2
5	sv24387	0	180085	1	2
5	sv24388	0	180139	1	2
5	sv24389	0	180216	1	2
5	sv24390	0	180421	1	2
5	sv24391	0	180460	1	2
5	sv24392	0	180517	1	2
5	sv24393	0	180547	1	2
5	sv24394	0	181108	1	2
5	sv24395	0	181135	1	2
5	sv24396	0	181486	1	2
5	sv24397	0	182014	1	2
5	sv24398	0	182044	1	2
5	sv24399	0	182083	1	2
5	sv24400	0	182117	1	2
5	sv24401	0	182242	1	2
5	sv24402	0	182338	1	2
5	sv24403	0	182340	1	2
5	sv24404	0	182381	1	2
5	sv24405	0	182404	1	2
5	sv24406	0	182515	1	2
5	sv24407	0	182701	1	2
5	sv24408	0	182839	1	2
5	sv24409	0	183025	1	2
5	sv24410	0	183157	1	2
5	sv24411	0	183270	1	2
5	sv24412	0	183277	1	2
5	sv24413	0	183309	1	2
5	sv24414	0	183424	1	2
5	sv24415	0	183430	1	2
5	sv24416	0	183549	1	2
5	sv24417	0	183617	1	2
5	sv24418	0	183864	1	2
5	sv24419	0	183869	1	2
5	sv24420	0	183910	1	2
5	sv24421	0	183957	1	2
5	sv24422	0	184027	1	2
5	sv24423	0	184268	1	2
5	sv24424	0	184291	1	2
5	sv24425	0	184363	1	2
5	sv24426	0	184684	1	2
5	sv24427	0	185026	1	2
5	sv24428	0	185062	1	2
5	sv24429	0	185755	1	2
5	sv24430	0	185983	1	2
5	sv24431	0	186229	1	2
5	sv24432	0	186279	1	2
5	sv24433	0	186424	1	2
5	sv24434	0	186591	1	2
5	sv24435	0	186610	1	2
5	sv24436	0	186622	1	2
5	sv24437	0	186649	1	2
5	sv24438	0	186697	1	2
5	sv24439	0	186791	1	2
5	sv24440	0	186802	1	2
5	sv24441	0	186812	1	2
5	sv24442	0	187027	1	2
5	sv24443	0	187041	1	2
5	sv24444	0	187059	1	2
5	sv24445	0	187071	1	2
5	sv24446	0	187124	1	2
5	sv24447	0	187156	1	2
5	sv24448	0	187243	1	2
5	sv24449	0	187246	1	2
5	sv24450	0	187252	1	2
5	sv24451	0	187268	1	2
5	sv24452	0	187305	1	2
5	sv24453	0	187309	1	2
5	sv24454	0	187357	1	2
5	sv24455	0	187406	1	2
5	sv24456	0	187426	1	2
5	sv24457	0	187466	1	2
5	sv24458	0	187482	1	2
5	sv24459	0	187497	1	2
5	sv24460	0	187519	1	2
5	sv24461	0	187559	1	2
5	sv24462	0	187567	1	2
5	sv24463	0	187631	1	2
5	sv24464	0	187642	1	2
5	sv24465	0	187648	1	2
5	sv24466	0	187666	1	2
5	sv24467	0	187679	1	2
5	sv24468	0	187705	1	2
5	sv24469	0	187774	1	2
5	sv24470	0	187805	1	2
5	sv24471	0	187817	1	2
5	sv24472	0	187824	1	2
5	sv24473	0	188016	1	2
5	sv24474	0	188018	1	2
5	sv24475	0	188040	1	2
5	sv24476	0	188051	1	2
5	sv24477	0	188148	1	2
5	sv24478	0	188246	1	2
5	sv24479	0	188310	1	2
5	sv24480	0	188435	1	2
5	sv24481	0	188732	1	2
5	sv24482	0	188757	1	2
5	sv24483	0	188774	1	2
5	sv24484	0	188775	1	2
5	sv24485	0	188861	1	2
5	sv24486	0	188873	1	2
5	sv24487	0	189101	1	2
5	sv24488	0	189662	1	2
5	sv24489	0	189788	1	2
5	sv24490	0	189902	1	2
5	sv24491	0	190022	1	2
5	sv24492	0	190070	1	2
5	sv24493	0	190106	1	2
5	sv24494	0	190235	1	2
5	sv24495	0	190268	1	2
5	sv24496	0	190283	1	2
5	sv24497	0	190355	1	2
5	sv24498	0	190553	1	2
5	sv24499	0	190706	1	2
5	sv24500	0	190754	1	2
5	sv24501	0	190829	1	2
5	sv24502	0	190838	1	2
5	sv24503	0	190997	1	2
5	sv24504	0	191018	1	2
5	sv24505	0	191609	1	2
5	sv24506	0	191733	1	2
5	sv24507	0	191818	1	2
5	sv24508	0	192024	1	2
5	sv24509	0	192065	1	2
5	sv24510	0	192121	1	2
5	sv24511	0	192377	1	2
5	sv24512	0	192600	1	2
5	sv24513	0	192971	1	2
5	sv24514	0	193011	1	2
5	sv24515	0	193525	1	2
5	sv24516	0	193624	1	2
5	sv24517	0	193678	1	2
5	sv24518	0	193834	1	2
5	sv24519	0	193876	1	2
5	sv24520	0	193912	1	2
5	sv24521	0	193997	1	2
5	sv24522	0	194101	1	2
5	sv24523	0	194166	1	2
5	sv24524	0	194375	1	2
5	sv24525	0	194498	1	2
5	sv24526	0	194501	1	2
5	sv24527	0	194540	1	2
5	sv24528	0	194625	1	2
5	sv24529	0	194646	1	2
5	sv24530	0	194663	1	2
5	sv24531	0	194678	1	2
5	sv24532	0	194686	1	2
5	sv24533	0	194707	1	2
5	sv24534	0	194719	1	2
5	sv24535	0	194739	1	2
5	sv24536	0	194881	1	2
5	sv24537	0	194937	1	2
5	sv24538	0	195272	1	2
5	sv24539	0	195341	1	2
5	sv24540	0	195356	1	2
5	sv24541	0	195368	1	2
5	sv24542	0	195384	1	2
5	sv24543	0	195425	1	2
5	sv24544	0	195440	1	2
5	sv24545	0	195529	1	2
5	sv24546	0	195581	1	2
5	sv24547	0	195650	1	2
5	sv24548	0	195765	1	2
5	sv24549	0	195830	1	2
5	sv24550	0	195872	1	2
5	sv24551	0	195875	1	2
5	sv24552	0	195975	1	2
5	sv24553	0	196106	1	2
5	sv24554	0	196190	1	2
5	sv24555	0	196196	1	2
5	sv24556	0	196326	1	2
5	sv24557	0	196352	1	2
5	sv24558	0	196385	1	2
5	sv24559	0	196478	1	2
5	sv24560	0	196526	1	2
5	sv24561	0	196529	1	2
5	sv24562	0	196553	1	2
5	sv24563	0	196794	1	2
5	sv24564	0	196832	1	2
5	sv24565	0	197024	1	2
5	sv24566	0	197102	1	2
5	sv24567	0	197724	1	2
5	sv24568	0	197751	1	2
5	sv24569	0	197799	1	2
5	sv24570	0	198077	1	2
5	sv24571	0	198082	1	2
5	sv24572	0	198431	1	2
5	sv24573	0	198629	1	2
5	sv24574	0	198667	1	2
5	sv24575	0	198671	1	2
5	sv24576	0	198680	1	2
5	sv24577	0	198880	1	2
5	sv24578	0	198962	1	2
5	sv24579	0	199140	1	2
5	sv24580	0	199206	1	2
5	sv24581	0	199231	1	2
5	sv24582	0	199252	1	2
5	sv24583	0	199270	1	2
5	sv24584	0	199328	1	2
5	sv24585	0	199354	1	2
5	sv24586	0	199755	1	2
5	sv24587	0	200245	1	2
5	sv24588	0	200350	1	2
5	sv24589	0	200678	1	2
5	sv24590	0	200737	1	2
5	sv24591	0	200759	1	2
5	sv24592	0	200794	1	2
5	sv24593	0	200836	1	2
5	sv24594	0	200908	1	2
5	sv24595	0	201006	1	2
5	sv24596	0	201228	1	2
5	sv24597	0	201468	1	2
5	sv24598	0	201582	1	2
5	sv24599	0	201726	1	2
5	sv24600	0	201834	1	2
5	sv24601	0	201879	1	2
5	sv24602	0	201988	1	2
5	sv24603	0	202172	1	2
5	sv24604	0	202285	1	2
5	sv24605	0	202314	1	2
5	sv24606	0	202470	1	2
5	sv24607	0	202512	1	2
5	sv24608	0	202835	1	2
5	sv24609	0	202841	1	2
5	sv24610	0	203211	1	2
5	sv24611	0	203226	1	2
5	sv24612	0	203238	1	2
5	sv24613	0	203277	1	2
5	sv24614	0	203553	1	2
5	sv24615	0	203839	1	2
5	sv24616	0	204069	1	2
5	sv24617	0	204096	1	2
5	sv24618	0	204126	1	2
5	sv24619	0	204189	1	2
5	sv24620	0	204261	1	2
5	sv24621	0	204288	1	2
5	sv24622	0	204510	1	2
5	sv24623	0	204525	1	2
5	sv24624	0	204636	1	2
5	sv24625	0	205014	1	2
5	sv24626	0	205045	1	2
5	sv24627	0	205225	1	2
5	sv24628	0	206003	1	2
5	sv24629	0	206276	1	2
5	sv24630	0	206288	1	2
5	sv24631	0	206411	1	2
5	sv24632	0	206426	1	2
5	sv24633	0	206666	1	2
5	sv24634	0	206807	1	2
5	sv24635	0	206944	1	2
5	sv24636	0	207235	1	2
5	sv24637	0	207576	1	2
5	sv24638	0	207707	1	2
5	sv24639	0	207710	1	2
5	sv24640	0	207755	1	2
5	sv24641	0	207773	1	2
5	sv24642	0	207821	1	2
5	sv24643	0	207968	1	2
5	sv24644	0	208040	1	2
5	sv24645	0	208136	1	2
5	sv24646	0	208304	1	2
5	sv24647	0	208343	1	2
5	sv24648	0	208366	1	2
5	sv24649	0	208385	1	2
5	sv24650	0	208450	1	2
5	sv24651	0	208688	1	2
5	sv24652	0	208703	1	2
5	sv24653	0	208850	1	2
5	sv24654	0	209273	1	2
5	sv24655	0	209424	1	2
5	sv24656	0	209778	1	2
5	sv24657	0	209836	1	2
5	sv24658	0	209849	1	2
5	sv24659	0	210066	1	2
5	sv24660	0	210140	1	2
5	sv24661	0	210179	1	2
5	sv24662	0	210350	1	2
5	sv24663	0	210455	1	2
5	sv24664	0	210480	1	2
5	sv24665	0	210504	1	2
5	sv24666	0	210614	1	2
5	sv24667	0	210770	1	2
5	sv24668	0	210777	1	2
5	sv24669	0	210793	1	2
5	sv24670	0	210833	1	2
5	sv24671	0	210930	1	2
5	sv24672	0	210995	1	2
5	sv24673	0	210996	1	2
5	sv24674	0	211091	1	2
5	sv24675	0	211171	1	2
5	sv24676	0	211245	1	2
5	sv24677	0	211284	1	2
5	sv24678	0	211340	1	2
5	sv24679	0	211386	1	2
5	sv24680	0	211413	1	2
5	sv24681	0	211419	1	2
5	sv24682	0	211420	1	2
5	sv24683	0	211526	1	2
5	sv24684	0	211559	1	2
5	sv24685	0	211760	1	2
5	sv24686	0	211770	1	2
5	sv24687	0	211987	1	2
5	sv24688	0	211989	1	2
5	sv24689	0	211993	1	2
5	sv24690	0	212210	1	2
5	sv24691	0	212224	1	2
5	sv24692	0	212255	1	2
5	sv24693	0	212258	1	2
5	sv24694	0	212373	1	2
5	sv24695	0	212393	1	2
5	sv24696	0	212430	1	2
5	sv24697	0	212442	1	2
5	sv24698	0	212499	1	2
5	sv24699	0	212506	1	2
5	sv24700	0	212701	1	2
5	sv24701	0	212747	1	2
5	sv24702	0	212901	1	2
5	sv24703	0	213076	1	2
5	sv24704	0	213180	1	2
5	sv24705	0	213244	1	2
5	sv24706	0	213423	1	2
5	sv24707	0	213535	1	2
5	sv24708	0	213604	1	2
5	sv24709	0	213607	1	2
5	sv24710	0	213628	1	2
5	sv24711	0	213822	1	2
5	sv24712	0	213832	1	2
5	sv24713	0	213845	1	2
5	sv24714	0	213896	1	2
5	sv24715	0	213929	1	2
5	sv24716	0	213949	1	2
5	sv24717	0	214018	1	2
5	sv24718	0	214024	1	2
5	sv24719	0	214187	1	2
5	sv24720	0	214752	1	2
5	sv24721	0	214767	1	2
5	sv24722	0	214799	1	2
5	sv24723	0	214872	1	2
5	sv24724	0	215059	1	2
5	sv24725	0	215084	1	2
5	sv24726	0	215137	1	2
5	sv24727	0	215203	1	2
5	sv24728	0	215227	1	2
5	sv24729	0	215332	1	2
5	sv24730	0	215422	1	2
5	sv24731	0	215441	1	2
5	sv24732	0	215513	1	2
5	sv24733	0	216469	1	2
5	sv24734	0	216618	1	2
5	sv24735	0	216640	1	2
5	sv24736	0	216696	1	2
5	sv24737	0	216724	1	2
5	sv24738	0	216733	1	2
5	sv24739	0	216898	1	2
5	sv24740	0	216966	1	2
5	sv24741	0	216970	1	2
5	sv24742	0	217102	1	2
5	sv24743	0	217204	1	2
5	sv24744	0	217279	1	2
5	sv24745	0	217294	1	2
5	sv24746	0	217337	1	2
5	sv24747	0	217418	1	2
5	sv24748	0	217471	1	2
5	sv24749	0	217536	1	2
5	sv24750	0	217777	1	2
5	sv24751	0	218012	1	2
5	sv24752	0	218129	1	2
5	sv24753	0	218253	1	2
5	sv24754	0	218489	1	2
5	sv24755	0	219028	1	2
5	sv24756	0	219029	1	2
5	sv24757	0	219147	1	2
5	sv24758	0	219160	1	2
5	sv24759	0	219230	1	2
5	sv24760	0	219256	1	2
5	sv24761	0	219281	1	2
5	sv24762	0	219306	1	2
5	sv24763	0	219359	1	2
5	sv24764	0	219365	1	2
5	sv24765	0	219410	1	2
5	sv24766	0	219603	1	2
5	sv24767	0	219608	1	2
5	sv24768	0	219768	1	2
5	sv24769	0	220073	1	2
5	sv24770	0	220108	1	2
5	sv24771	0	220179	1	2
5	sv24772	0	220210	1	2
5	sv24773	0	220406	1	2
5	sv24774	0	220510	1	2
5	sv24775	0	220516	1	2
5	sv24776	0	220889	1	2
5	sv24777	0	220904	1	2
5	sv24778	0	220973	1	2
5	sv24779	0	221538	1	2
5	sv24780	0	221578	1	2
5	sv24781	0	221686	1	2
5	sv24782	0	221709	1	2
5	sv24783	0	221903	1	2
5	sv24784	0	221992	1	2
5	sv24785	0	222065	1	2
5	sv24786	0	222164	1	2
5	sv24787	0	222178	1	2
5	sv24788	0	222196	1	2
5	sv24789	0	222207	1	2
5	sv24790	0	222253	1	2
5	sv24791	0	222282	1	2
5	sv24792	0	222293	1	2
5	sv24793	0	222321	1	2
5	sv24794	0	222394	1	2
5	sv24795	0	222430	1	2
5	sv24796	0	222472	1	2
5	sv24797	0	222592	1	2
5	sv24798	0	222851	1	2
5	sv24799	0	222941	1	2
5	sv24800	0	223004	1	2
5	sv24801	0	223022	1	2
5	sv24802	0	223173	1	2
5	sv24803	0	223241	1	2
5	sv24804	0	223618	1	2
5	sv24805	0	223697	1	2
5	sv24806	0	223768	1	2
5	sv24807	0	223802	1	2
5	sv24808	0	224038	1	2
5	sv24809	0	224597	1	2
5	sv24810	0	224681	1	2
5	sv24811	0	225231	1	2
5	sv24812	0	225233	1	2
5	sv24813	0	225238	1	2
5	sv24814	0	225419	1	2
5	sv24815	0	225485	1	2
5	sv24816	0	225499	1	2
5	sv24817	0	225501	1	2
5	sv24818	0	225843	1	2
5	sv24819	0	226470	1	2
5	sv24820	0	226491	1	2
5	sv24821	0	226500	1	2
5	sv24822	0	226692	1	2
5	sv24823	0	226704	1	2
5	sv24824	0	226861	1	2
5	sv24825	0	227104	1	2
5	sv24826	0	227105	1	2
5	sv24827	0	227242	1	2
5	sv24828	0	227272	1	2
5	sv24829	0	227327	1	2
5	sv24830	0	227341	1	2
5	sv24831	0	227344	1	2
5	sv24832	0	227401	1	2
5	sv24833	0	227534	1	2
5	sv24834	0	227640	1	2
5	sv24835	0	227836	1	2
5	sv24836	0	228004	1	2
5	sv24837	0	228104	1	2
5	sv24838	0	228112	1	2
5	sv24839	0	228115	1	2
5	sv24840	0	228367	1	2
5	sv24841	0	228468	1	2
5	sv24842	0	228481	1	2
5	sv24843	0	228601	1	2
5	sv24844	0	228697	1	2
5	sv24845	0	228711	1	2
5	sv24846	0	228738	1	2
5	sv24847	0	228774	1	2
5	sv24848	0	229025	1	2
5	sv24849	0	229256	1	2
5	sv24850	0	229265	1	2
5	sv24851	0	229457	1	2
5	sv24852	0	229493	1	2
5	sv24853	0	229569	1	2
5	sv24854	0	229616	1	2
5	sv24855	0	229726	1	2
5	sv24856	0	229778	1	2
5	sv24857	0	229809	1	2
5	sv24858	0	229833	1	2
5	sv24859	0	229900	1	2
5	sv24860	0	229938	1	2
5	sv24861	0	230340	1	2
5	sv24862	0	230406	1	2
5	sv24863	0	230421	1	2
5	sv24864	0	230512	1	2
5	sv24865	0	230583	1	2
5	sv24866	0	230884	1	2
5	sv24867	0	230909	1	2
5	sv24868	0	231027	1	2
5	sv24869	0	231096	1	2
5	sv24870	0	231382	1	2
5	sv24871	0	231408	1	2
5	sv24872	0	231438	1	2
5	sv24873	0	231889	1	2
5	sv24874	0	231897	1	2
5	sv24875	0	232000	1	2
5	sv24876	0	232335	1	2
5	sv24877	0	232348	1	2
5	sv24878	0	232392	1	2
5	sv24879	0	232541	1	2
5	sv24880	0	232580	1	2
5	sv24881	0	232869	1	2
5	sv24882	0	232874	1	2
5	sv24883	0	233195	1	2
5	sv24884	0	233255	1	2
5	sv24885	0	233356	1	2
5	sv24886	0	233420	1	2
5	sv24887	0	233433	1	2
5	sv24888	0	233476	1	2
5	sv24889	0	233546	1	2
5	sv24890	0	233688	1	2
5	sv24891	0	233852	1	2
5	sv24892	0	234169	1	2
5	sv24893	0	234209	1	2
5	sv24894	0	234408	1	2
5	sv24895	0	234520	1	2
5	sv24896	0	234579	1	2
5	sv24897	0	234654	1	2
5	sv24898	0	234669	1	2
5	sv24899	0	234744	1	2
5	sv24900	0	234751	1	2
5	sv24901	0	234927	1	2
5	sv24902	0	234945	1	2
5	sv24903	0	235302	1	2
5	sv24904	0	235495	1	2
5	sv24905	0	235505	1	2
5	sv24906	0	235812	1	2
5	sv24907	0	235932	1	2
5	sv24908	0	236202	1	2
5	sv24909	0	236637	1	2
5	sv24910	0	236672	1	2
5	sv24911	0	237301	1	2
5	sv24912	0	237393	1	2
5	sv24913	0	238052	1	2
5	sv24914	0	238313	1	2
5	sv24915	0	238396	1	2
5	sv24916	0	238404	1	2
5	sv24917	0	238604	1	2
5	sv24918	0	238676	1	2
5	sv24919	0	238917	1	2
5	sv24920	0	239036	1	2
5	sv24921	0	239078	1	2
5	sv24922	0	239168	1	2
5	sv24923	0	239206	1	2
5	sv24924	0	239238	1	2
5	sv24925	0	239577	1	2
5	sv24926	0	239600	1	2
5	sv24927	0	239695	1	2
5	sv24928	0	239782	1	2
5	sv24929	0	239810	1	2
5	sv24930	0	239995	1	2
5	sv24931	0	240009	1	2
5	sv24932	0	240029	1	2
5	sv24933	0	240086	1	2
5	sv24934	0	240087	1	2
5	sv24935	0	240112	1	2
5	sv24936	0	240196	1	2
5	sv24937	0	240293	1	2
5	sv24938	0	240310	1	2
5	sv24939	0	240371	1	2
5	sv24940	0	240396	1	2
5	sv24941	0	240446	1	2
5	sv24942	0	240598	1	2
5	sv24943	0	240674	1	2
5	sv24944	0	240764	1	2
5	sv24945	0	240893	1	2
5	sv24946	0	240961	1	2
5	sv24947	0	241047	1	2
5	sv24948	0	241166	1	2
5	sv24949	0	241325	1	2
5	sv24950	0	241358	1	2
5	sv24951	0	241522	1	2
5	sv24952	0	241647	1	2
5	sv24953	0	241688	1	2
5	sv24954	0	241698	1	2
5	sv24955	0	241777	1	2
5	sv24956	0	241873	1	2
5	sv24957	0	241909	1	2
5	sv24958	0	241921	1	2
5	sv24959	0	242043	1	2
5	sv24960	0	242159	1	2
5	sv24961	0	242286	1	2
5	sv24962	0	242385	1	2
5	sv24963	0	242481	1	2
5	sv24964	0	242526	1	2
5	sv24965	0	242752	1	2
5	sv24966	0	242834	1	2
5	sv24967	0	242907	1	2
5	sv24968	0	242916	1	2
5	sv24969	0	242940	1	2
5	sv24970	0	242945	1	2
5	sv24971	0	243090	1	2
5	sv24972	0	243107	1	2
5	sv24973	0	243350	1	2
5	sv24974	0	243371	1	2
5	sv24975	0	243372	1	2
5	sv24976	0	243452	1	2
5	sv24977	0	243628	1	2
5	sv24978	0	243825	1	2
5	sv24979	0	243828	1	2
5	sv24980	0	243885	1	2
5	sv24981	0	243912	1	2
5	sv24982	0	243969	1	2
5	sv24983	0	243981	1	2
5	sv24984	0	244092	1	2
5	sv24985	0	244113	1	2
5	sv24986	0	244116	1	2
5	sv24987	0	244222	1	2
5	sv24988	0	244512	1	2
5	sv24989	0	244596	1	2
5	sv24990	0	244611	1	2
5	sv24991	0	244650	1	2
5	sv24992	0	244656	1	2
5	sv24993	0	244728	1	2
5	sv24994	0	244851	1	2
5	sv24995	0	244872	1	2
5	sv24996	0	245195	1	2
5	sv24997	0	245401	1	2
5	sv24998	0	245593	1	2
5	sv24999	0	245743	1	2
5	sv25000	0	245792	1	2
5	sv25001	0	245814	1	2
5	sv25002	0	245832	1	2
5	sv25003	0	245861	1	2
5	sv25004	0	245940	1	2
5	sv25005	0	245951	1	2
5	sv25006	0	245987	1	2
5	sv25007	0	246143	1	2
5	sv25008	0	246148	1	2
5	sv25009	0	246282	1	2
5	sv25010	0	246515	1	2
5	sv25011	0	246564	1	2
5	sv25012	0	246625	1	2
5	sv25013	0	246808	1	2
5	sv25014	0	247354	1	2
5	sv25015	0	247618	1	2
5	sv25016	0	248107	1	2
5	sv25017	0	248281	1	2
5	sv25018	0	248444	1	2
5	sv25019	0	248460	1	2
5	sv25020	0	248522	1	2
5	sv25021	0	248659	1	2
5	sv25022	0	248756	1	2
5	sv25023	0	248828	1	2
5	sv25024	0	248879	1	2
5	sv25025	0	248941	1	2
5	sv25026	0	248974	1	2
5	sv25027	0	248998	1	2
5	sv25028	0	249012	1	2
5	sv25029	0	249039	1	2
5	sv25030	0	249041	1	2
5	sv25031	0	249067	1	2
5	sv25032	0	249119	1	2
5	sv25033	0	249135	1	2
5	sv25034	0	249157	1	2
5	sv25035	0	249177	1	2
5	sv25036	0	249234	1	2
5	sv25037	0	249256	1	2
5	sv25038	0	249299	1	2
5	sv25039	0	249490	1	2
5	sv25040	0	249496	1	2
5	sv25041	0	250453	1	2
5	sv25042	0	250455	1	2
5	sv25043	0	250508	1	2
5	sv25044	0	250528	1	2
5	sv25045	0	250625	1	2
5	sv25046	0	250692	1	2
5	sv25047	0	250852	1	2
5	sv25048	0	251036	1	2
5	sv25049	0	251108	1	2
5	sv25050	0	251157	1	2
5	sv25051	0	251232	1	2
5	sv25052	0	251273	1	2
5	sv25053	0	251279	1	2
5	sv25054	0	251322	1	2
5	sv25055	0	251581	1	2
5	sv25056	0	251605	1	2
5	sv25057	0	251651	1	2
5	sv25058	0	251700	1	2
5	sv25059	0	251702	1	2
5	sv25060	0	251719	1	2
5	sv25061	0	251775	1	2
5	sv25062	0	251970	1	2
5	sv25063	0	252078	1	2
5	sv25064	0	252647	1	2
5	sv25065	0	253071	1	2
5	sv25066	0	253377	1	2
5	sv25067	0	253643	1	2
5	sv25068	0	253681	1	2
5	sv25069	0	253920	1	2
5	sv25070	0	253929	1	2
5	sv25071	0	254021	1	2
5	sv25072	0	254085	1	2
5	sv25073	0	254385	1	2
5	sv25074	0	254589	1	2
5	sv25075	0	254651	1	2
5	sv25076	0	254667	1	2
5	sv25077	0	254691	1	2
5	sv25078	0	254694	1	2
5	sv25079	0	254754	1	2
5	sv25080	0	254798	1	2
5	sv25081	0	254838	1	2
5	sv25082	0	254864	1	2
5	sv25083	0	254941	1	2
5	sv25084	0	254945	1	2
5	sv25085	0	254950	1	2
5	sv25086	0	254991	1	2
5	sv25087	0	255120	1	2
5	sv25088	0	255237	1	2
5	sv25089	0	255255	1	2
5	sv25090	0	255332	1	2
5	sv25091	0	255417	1	2
5	sv25092	0	255489	1	2
5	sv25093	0	255503	1	2
5	sv25094	0	255650	1	2
5	sv25095	0	255702	1	2
5	sv25096	0	255834	1	2
5	sv25097	0	255918	1	2
5	sv25098	0	256032	1	2
5	sv25099	0	256048	1	2
5	sv25100	0	256101	1	2
5	sv25101	0	256289	1	2
5	sv25102	0	256307	1	2
5	sv25103	0	256311	1	2
5	sv25104	0	256376	1	2
5	sv25105	0	256999	1	2
5	sv25106	0	257632	1	2
5	sv25107	0	257857	1	2
5	sv25108	0	257927	1	2
5	sv25109	0	258361	1	2
5	sv25110	0	258393	1	2
5	sv25111	0	258489	1	2
5	sv25112	0	258495	1	2
5	sv25113	0	258508	1	2
5	sv25114	0	258531	1	2
5	sv25115	0	258544	1	2
5	sv25116	0	258545	1	2
5	sv25117	0	258552	1	2
5	sv25118	0	258579	1	2
5	sv25119	0	258644	1	2
5	sv25120	0	258720	1	2
5	sv25121	0	259303	1	2
5	sv25122	0	259415	1	2
5	sv25123	0	259466	1	2
5	sv25124	0	259547	1	2
5	sv25125	0	259719	1	2
5	sv25126	0	259762	1	2
5	sv25127	0	259785	1	2
5	sv25128	0	259803	1	2
5	sv25129	0	259945	1	2
5	sv25130	0	260004	1	2
5	sv25131	0	260054	1	2
5	sv25132	0	260094	1	2
5	sv25133	0	260106	1	2
5	sv25134	0	260120	1	2
5	sv25135	0	260126	1	2
5	sv25136	0	260269	1	2
5	sv25137	0	260327	1	2
5	sv25138	0	260512	1	2
5	sv25139	0	260734	1	2
5	sv25140	0	260843	1	2
5	sv25141	0	260905	1	2
5	sv25142	0	260909	1	2
5	sv25143	0	261117	1	2
5	sv25144	0	261315	1	2
5	sv25145	0	261338	1	2
5	sv25146	0	261429	1	2
5	sv25147	0	261684	1	2
5	sv25148	0	261846	1	2
5	sv25149	0	261965	1	2
5	sv25150	0	262023	1	2
5	sv25151	0	262033	1	2
5	sv25152	0	262066	1	2
5	sv25153	0	262166	1	2
5	sv25154	0	262352	1	2
5	sv25155	0	262432	1	2
5	sv25156	0	262610	1	2
5	sv25157	0	262632	1	2
5	sv25158	0	262655	1	2
5	sv25159	0	262739	1	2
5	sv25160	0	262777	1	2
5	sv25161	0	262844	1	2
5	sv25162	0	262877	1	2
5	sv25163	0	262880	1	2
5	sv25164	0	262951	1	2
5	sv25165	0	262975	1	2
5	sv25166	0	263285	1	2
5	sv25167	0	263313	1	2
5	sv25168	0	263456	1	2
5	sv25169	0	263493	1	2
5	sv25170	0	263549	1	2
5	sv25171	0	263604	1	2
5	sv25172	0	263652	1	2
5	sv25173	0	263735	1	2
5	sv25174	0	263793	1	2
5	sv25175	0	263815	1	2
5	sv25176	0	264212	1	2
5	sv25177	0	264241	1	2
5	sv25178	0	264464	1	2
5	sv25179	0	264478	1	2
5	sv25180	0	264522	1	2
5	sv25181	0	264534	1	2
5	sv25182	0	264668	1	2
5	sv25183	0	264738	1	2
5	sv25184	0	264864	1	2
5	sv25185	0	264875	1	2
5	sv25186	0	264963	1	2
5	sv25187	0	265185	1	2
5	sv25188	0	265532	1	2
5	sv25189	0	265533	1	2
5	sv25190	0	265623	1	2
5	sv25191	0	265681	1	2
5	sv25192	0	265690	1	2
5	sv25193	0	265809	1	2
5	sv25194	0	265870	1	2
5	sv25195	0	265875	1	2
5	sv25196	0	265876	1	2
5	sv25197	0	265937	1	2
5	sv25198	0	265995	1	2
5	sv25199	0	265997	1	2
5	sv25200	0	266029	1	2
5	sv25201	0	266124	1	2
5	sv25202	0	266125	1	2
5	sv25203	0	266177	1	2
5	sv25204	0	266216	1	2
5	sv25205	0	266261	1	2
5	sv25206	0	266266	1	2
5	sv25207	0	266308	1	2
5	sv25208	0	266375	1	2
5	sv25209	0	266383	1	2
5	sv25210	0	266480	1	2
5	sv25211	0	266551	1	2
5	sv25212	0	266671	1	2
5	sv25213	0	266704	1	2
5	sv25214	0	266707	1	2
5	sv25215	0	266814	1	2
5	sv25216	0	266932	1	2
5	sv25217	0	267067	1	2
5	sv25218	0	267529	1	2
5	sv25219	0	267884	1	2
5	sv25220	0	268009	1	2
5	sv25221	0	268048	1	2
5	sv25222	0	268219	1	2
5	sv25223	0	268362	1	2
5	sv25224	0	268451	1	2
5	sv25225	0	268692	1	2
5	sv25226	0	268713	1	2
5	sv25227	0	268771	1	2
5	sv25228	0	268978	1	2
5	sv25229	0	268979	1	2
5	sv25230	0	269064	1	2
5	sv25231	0	269076	1	2
5	sv25232	0	269109	1	2
5	sv25233	0	269117	1	2
5	sv25234	0	269123	1	2
5	sv25235	0	269126	1	2
5	sv25236	0	269141	1	2
5	sv25237	0	269226	1	2
5	sv25238	0	269314	1	2
5	sv25239	0	269407	1	2
5	sv25240	0	269894	1	2
5	sv25241	0	269898	1	2
5	sv25242	0	269910	1	2
5	sv25243	0	269924	1	2
5	sv25244	0	269950	1	2
5	sv25245	0	269967	1	2
5	sv25246	0	269979	1	2
5	sv25247	0	269982	1	2
5	sv25248	0	270233	1	2
5	sv25249	0	270283	1	2
5	sv25250	0	270284	1	2
5	sv25251	0	270473	1	2
5	sv25252	0	270483	1	2
5	sv25253	0	271156	1	2
5	sv25254	0	271185	1	2
5	sv25255	0	271489	1	2
5	sv25256	0	271540	1	2
5	sv25257	0	271596	1	2
5	sv25258	0	271636	1	2
5	sv25259	0	271662	1	2
5	sv25260	0	271682	1	2
5	sv25261	0	271683	1	2
5	sv25262	0	271694	1	2
5	sv25263	0	271760	1	2
5	sv25264	0	272025	1	2
5	sv25265	0	272113	1	2
5	sv25266	0	272169	1	2
5	sv25267	0	272256	1	2
5	sv25268	0	272259	1	2
5	sv25269	0	272269	1	2
5	sv25270	0	272475	1	2
5	sv25271	0	272511	1	2
5	sv25272	0	272517	1	2
5	sv25273	0	272521	1	2
5	sv25274	0	272655	1	2
5	sv25275	0	273056	1	2
5	sv25276	0	273175	1	2
5	sv25277	0	273522	1	2
5	sv25278	0	273763	1	2
5	sv25279	0	274390	1	2
5	sv25280	0	274455	1	2
5	sv25281	0	274459	1	2
5	sv25282	0	274694	1	2
5	sv25283	0	274764	1	2
5	sv25284	0	274863	1	2
5	sv25285	0	274894	1	2
5	sv25286	0	275286	1	2
5	sv25287	0	275403	1	2
5	sv25288	0	275769	1	2
5	sv25289	0	278472	1	2
5	sv25290	0	278705	1	2
5	sv25291	0	279216	1	2
5	sv25292	0	279222	1	2
5	sv25293	0	279267	1	2
5	sv25294	0	279413	1	2
5	sv25295	0	279481	1	2
5	sv25296	0	279535	1	2
5	sv25297	0	279683	1	2
5	sv25298	0	279685	1	2
5	sv25299	0	279883	1	2
5	sv25300	0	279886	1	2
5	sv25301	0	280038	1	2
5	sv25302	0	280050	1	2
5	sv25303	0	280130	1	2
5	sv25304	0	280686	1	2
5	sv25305	0	280805	1	2
5	sv25306	0	280959	1	2
5	sv25307	0	280968	1	2
5	sv25308	0	281160	1	2
5	sv25309	0	281180	1	2
5	sv25310	0	281222	1	2
5	sv25311	0	281289	1	2
5	sv25312	0	281297	1	2
5	sv25313	0	281418	1	2
5	sv25314	0	281429	1	2
5	sv25315	0	281587	1	2
5	sv25316	0	281802	1	2
5	sv25317	0	281939	1	2
5	sv25318	0	282084	1	2
5	sv25319	0	282225	1	2
5	sv25320	0	282297	1	2
5	sv25321	0	282853	1	2
5	sv25322	0	282873	1	2
5	sv25323	0	283533	1	2
5	sv25324	0	283654	1	2
5	sv25325	0	283675	1	2
5	sv25326	0	283765	1	2
5	sv25327	0	283807	1	2
5	sv25328	0	283814	1	2
5	sv25329	0	284185	1	2
5	sv25330	0	284436	1	2
5	sv25331	0	285114	1	2
5	sv25332	0	285118	1	2
5	sv25333	0	286354	1	2
5	sv25334	0	286660	1	2
5	sv25335	0	287299	1	2
5	sv25336	0	287375	1	2
5	sv25337	0	287548	1	2
5	sv25338	0	288331	1	2
5	sv25339	0	288341	1	2
5	sv25340	0	288577	1	2
5	sv25341	0	288752	1	2
5	sv25342	0	288900	1	2
5	sv25343	0	289087	1	2
5	sv25344	0	289088	1	2
5	sv25345	0	289447	1	2
5	sv25346	0	289772	1	2
5	sv25347	0	290339	1	2
5	sv25348	0	290434	1	2
5	sv25349	0	290529	1	2
5	sv25350	0	290603	1	2
5	sv25351	0	290768	1	2
5	sv25352	0	290805	1	2
5	sv25353	0	290926	1	2
5	sv25354	0	291022	1	2
5	sv25355	0	291118	1	2
5	sv25356	0	291235	1	2
5	sv25357	0	291478	1	2
5	sv25358	0	291807	1	2
5	sv25359	0	292512	1	2
5	sv25360	0	293091	1	2
5	sv25361	0	293229	1	2
5	sv25362	0	293301	1	2
5	sv25363	0	293965	1	2
5	sv25364	0	293991	1	2
5	sv25365	0	294027	1	2
5	sv25366	0	294112	1	2
5	sv25367	0	294185	1	2
5	sv25368	0	294460	1	2
5	sv25369	0	294669	1	2
5	sv25370	0	294714	1	2
5	sv25371	0	294947	1	2
5	sv25372	0	295030	1	2
5	sv25373	0	295241	1	2
5	sv25374	0	295476	1	2
5	sv25375	0	295532	1	2
5	sv25376	0	296063	1	2
5	sv25377	0	296561	1	2
5	sv25378	0	296564	1	2
5	sv25379	0	296659	1	2
5	sv25380	0	296669	1	2
5	sv25381	0	296675	1	2
5	sv25382	0	296717	1	2
5	sv25383	0	296867	1	2
5	sv25384	0	297170	1	2
5	sv25385	0	297515	1	2
5	sv25386	0	297527	1	2
5	sv25387	0	297816	1	2
5	sv25388	0	297869	1	2
5	sv25389	0	298006	1	2
5	sv25390	0	298190	1	2
5	sv25391	0	298538	1	2
5	sv25392	0	298743	1	2
5	sv25393	0	298831	1	2
5	sv25394	0	298897	1	2
5	sv25395	0	299078	1	2
5	sv25396	0	299183	1	2
5	sv25397	0	299186	1	2
5	sv25398	0	299219	1	2
5	sv25399	0	299237	1	2
5	sv25400	0	299438	1	2
5	sv25401	0	299795	1	2
5	sv25402	0	299873	1	2
5	sv25403	0	300269	1	2
5	sv25404	0	300738	1	2
5	sv25405	0	300974	1	2
5	sv25406	0	301091	1	2
5	sv25407	0	301211	1	2
5	sv25408	0	301562	1	2
5	sv25409	0	301830	1	2
5	sv25410	0	301864	1	2
5	sv25411	0	301899	1	2
5	sv25412	0	301990	1	2
5	sv25413	0	302498	1	2
5	sv25414	0	302509	1	2
5	sv25415	0	302655	1	2
5	sv25416	0	302761	1	2
5	sv25417	0	302863	1	2
5	sv25418	0	303277	1	2
5	sv25419	0	303374	1	2
5	sv25420	0	303485	1	2
5	sv25421	0	303487	1	2
5	sv25422	0	304224	1	2
5	sv25423	0	304272	1	2
5	sv25424	0	304533	1	2
5	sv25425	0	304566	1	2
5	sv25426	0	304779	1	2
5	sv25427	0	304830	1	2
5	sv25428	0	304839	1	2
5	sv25429	0	304884	1	2
5	sv25430	0	304998	1	2
5	sv25431	0	305019	1	2
5	sv25432	0	305502	1	2
5	sv25433	0	305604	1	2
5	sv25434	0	305860	1	2
5	sv25435	0	305916	1	2
5	sv25436	0	305933	1	2
5	sv25437	0	305949	1	2
5	sv25438	0	306008	1	2
5	sv25439	0	306019	1	2
5	sv25440	0	306189	1	2
5	sv25441	0	306386	1	2
5	sv25442	0	306617	1	2
5	sv25443	0	306679	1	2
5	sv25444	0	306738	1	2
5	sv25445	0	307412	1	2
5	sv25446	0	307480	1	2
5	sv25447	0	307580	1	2
5	sv25448	0	308152	1	2
5	sv25449	0	308434	1	2
5	sv25450	0	308551	1	2
5	sv25451	0	308710	1	2
5	sv25452	0	308785	1	2
5	sv25453	0	308835	1	2
5	sv25454	0	308891	1	2
5	sv25455	0	309040	1	2
5	sv25456	0	309130	1	2
5	sv25457	0	309170	1	2
5	sv25458	0	309310	1	2
5	sv25459	0	309505	1	2
5	sv25460	0	309654	1	2
5	sv25461	0	309805	1	2
5	sv25462	0	309823	1	2
5	sv25463	0	309961	1	2
5	sv25464	0	309985	1	2
5	sv25465	0	310099	1	2
5	sv25466	0	310175	1	2
5	sv25467	0	310496	1	2
5	sv25468	0	310540	1	2
5	sv25469	0	310592	1	2
5	sv25470	0	310796	1	2
5	sv25471	0	310837	1	2
5	sv25472	0	310939	1	2
5	sv25473	0	311266	1	2
5	sv25474	0	311316	1	2
5	sv25475	0	311515	1	2
5	sv25476	0	311575	1	2
5	sv25477	0	311837	1	2
5	sv25478	0	311842	1	2
5	sv25479	0	311861	1	2
5	sv25480	0	311969	1	2
5	sv25481	0	311996	1	2
5	sv25482	0	312007	1	2
5	sv25483	0	312017	1	2
5	sv25484	0	312115	1	2
5	sv25485	0	312117	1	2
5	sv25486	0	312126	1	2
5	sv25487	0	312588	1	2
5	sv25488	0	312731	1	2
5	sv25489	0	312966	1	2
5	sv25490	0	313020	1	2
5	sv25491	0	313070	1	2
5	sv25492	0	313344	1	2
5	sv25493	0	313373	1	2
5	sv25494	0	313434	1	2
5	sv25495	0	313487	1	2
5	sv25496	0	313507	1	2
5	sv25497	0	313556	1	2
5	sv25498	0	313588	1	2
5	sv25499	0	313660	1	2
5	sv25500	0	313810	1	2
5	sv25501	0	313858	1	2
5	sv25502	0	313914	1	2
5	sv25503	0	313933	1	2
5	sv25504	0	313937	1	2
5	sv25505	0	313976	1	2
5	sv25506	0	313993	1	2
5	sv25507	0	314032	1	2
5	sv25508	0	314099	1	2
5	sv25509	0	314127	1	2
5	sv25510	0	314160	1	2
5	sv25511	0	314287	1	2
5	sv25512	0	314589	1	2
5	sv25513	0	314777	1	2
5	sv25514	0	314857	1	2
5	sv25515	0	314947	1	2
5	sv25516	0	314979	1	2
5	sv25517	0	315077	1	2
5	sv25518	0	315135	1	2
5	sv25519	0	315278	1	2
5	sv25520	0	315416	1	2
5	sv25521	0	315857	1	2
5	sv25522	0	316010	1	2
5	sv25523	0	316022	1	2
5	sv25524	0	316166	1	2
5	sv25525	0	316219	1	2
5	sv25526	0	316222	1	2
5	sv25527	0	316556	1	2
5	sv25528	0	316678	1	2
5	sv25529	0	316681	1	2
5	sv25530	0	317040	1	2
5	sv25531	0	317359	1	2
5	sv25532	0	317416	1	2
5	sv25533	0	317554	1	2
5	sv25534	0	317773	1	2
5	sv25535	0	317776	1	2
5	sv25536	0	318016	1	2
5	sv25537	0	318281	1	2
5	sv25538	0	318309	1	2
5	sv25539	0	318336	1	2
5	sv25540	0	318414	1	2
5	sv25541	0	318646	1	2
5	sv25542	0	318778	1	2
5	sv25543	0	319504	1	2
5	sv25544	0	319636	1	2
5	sv25545	0	319971	1	2
5	sv25546	0	320053	1	2
5	sv25547	0	320301	1	2
5	sv25548	0	320500	1	2
5	sv25549	0	320724	1	2
5	sv25550	0	320982	1	2
5	sv25551	0	321044	1	2
5	sv25552	0	321046	1	2
5	sv25553	0	321086	1	2
5	sv25554	0	321111	1	2
5	sv25555	0	321126	1	2
5	sv25556	0	321168	1	2
5	sv25557	0	321180	1	2
5	sv25558	0	321201	1	2
5	sv25559	0	321213	1	2
5	sv25560	0	321279	1	2
5	sv25561	0	321401	1	2
5	sv25562	0	321483	1	2
5	sv25563	0	321624	1	2
5	sv25564	0	321779	1	2
5	sv25565	0	321783	1	2
5	sv25566	0	321832	1	2
5	sv25567	0	321889	1	2
5	sv25568	0	321901	1	2
5	sv25569	0	321936	1	2
5	sv25570	0	321958	1	2
5	sv25571	0	321977	1	2
5	sv25572	0	321991	1	2
5	sv25573	0	322096	1	2
5	sv25574	0	322202	1	2
5	sv25575	0	322875	1	2
5	sv25576	0	323195	1	2
5	sv25577	0	323837	1	2
5	sv25578	0	323885	1	2
5	sv25579	0	324121	1	2
5	sv25580	0	324122	1	2
5	sv25581	0	324202	1	2
5	sv25582	0	325001	1	2
5	sv25583	0	325346	1	2
5	sv25584	0	325466	1	2
5	sv25585	0	325661	1	2
5	sv25586	0	325941	1	2
5	sv25587	0	326290	1	2
5	sv25588	0	326423	1	2
5	sv25589	0	326507	1	2
5	sv25590	0	326711	1	2
5	sv25591	0	326865	1	2
5	sv25592	0	326897	1	2
5	sv25593	0	326990	1	2
5	sv25594	0	326999	1	2
5	sv25595	0	327059	1	2
5	sv25596	0	327269	1	2
5	sv25597	0	327450	1	2
5	sv25598	0	327452	1	2
5	sv25599	0	328157	1	2
5	sv25600	0	328168	1	2
5	sv25601	0	328169	1	2
5	sv25602	0	328176	1	2
5	sv25603	0	328266	1	2
5	sv25604	0	328273	1	2
5	sv25605	0	328500	1	2
5	sv25606	0	328773	1	2
5	sv25607	0	329070	1	2
5	sv25608	0	329079	1	2
5	sv25609	0	329109	1	2
5	sv25610	0	329202	1	2
5	sv25611	0	329469	1	2
5	sv25612	0	329730	1	2
5	sv25613	0	330290	1	2
5	sv25614	0	330361	1	2
5	sv25615	0	330553	1	2
5	sv25616	0	331406	1	2
5	sv25617	0	331977	1	2
5	sv25618	0	332033	1	2
5	sv25619	0	332072	1	2
5	sv25620	0	332139	1	2
5	sv25621	0	332194	1	2
5	sv25622	0	332219	1	2
5	sv25623	0	332272	1	2
5	sv25624	0	332349	1	2
5	sv25625	0	332507	1	2
5	sv25626	0	332539	1	2
5	sv25627	0	332566	1	2
5	sv25628	0	332753	1	2
5	sv25629	0	332823	1	2
5	sv25630	0	332899	1	2
5	sv25631	0	332947	1	2
5	sv25632	0	333273	1	2
5	sv25633	0	333299	1	2
5	sv25634	0	333308	1	2
5	sv25635	0	333317	1	2
5	sv25636	0	333398	1	2
5	sv25637	0	333437	1	2
5	sv25638	0	333575	1	2
5	sv25639	0	333619	1	2
5	sv25640	0	333725	1	2
5	sv25641	0	333734	1	2
5	sv25642	0	333779	1	2
5	sv25643	0	334003	1	2
5	sv25644	0	334084	1	2
5	sv25645	0	334115	1	2
5	sv25646	0	334132	1	2
5	sv25647	0	334139	1	2
5	sv25648	0	334175	1	2
5	sv25649	0	334216	1	2
5	sv25650	0	334416	1	2
5	sv25651	0	334487	1	2
5	sv25652	0	334623	1	2
5	sv25653	0	334650	1	2
5	sv25654	0	334676	1	2
5	sv25655	0	334730	1	2
5	sv25656	0	334750	1	2
5	sv25657	0	334754	1	2
5	sv25658	0	334787	1	2
5	sv25659	0	334853	1	2
5	sv25660	0	334871	1	2
5	sv25661	0	335604	1	2
5	sv25662	0	335632	1	2
5	sv25663	0	335752	1	2
5	sv25664	0	335753	1	2
5	sv25665	0	335754	1	2
5	sv25666	0	335771	1	2
5	sv25667	0	335874	1	2
5	sv25668	0	336186	1	2
5	sv25669	0	336237	1	2
5	sv25670	0	336295	1	2
5	sv25671	0	336549	1	2
5	sv25672	0	336687	1	2
5	sv25673	0	336702	1	2
5	sv25674	0	336727	1	2
5	sv25675	0	336939	1	2
5	sv25676	0	337281	1	2
5	sv25677	0	337416	1	2
5	sv25678	0	337825	1	2
5	sv25679	0	337830	1	2
5	sv25680	0	337863	1	2
5	sv25681	0	338269	1	2
5	sv25682	0	338308	1	2
5	sv25683	0	338516	1	2
5	sv25684	0	338621	1	2
5	sv25685	0	338773	1	2
5	sv25686	0	339244	1	2
5	sv25687	0	339256	1	2
5	sv25688	0	339301	1	2
5	sv25689	0	339355	1	2
5	sv25690	0	339430	1	2
5	sv25691	0	339493	1	2
5	sv25692	0	339555	1	2
5	sv25693	0	339635	1	2
5	sv25694	0	339855	1	2
5	sv25695	0	339960	1	2
5	sv25696	0	340292	1	2
5	sv25697	0	340779	1	2
5	sv25698	0	341106	1	2
5	sv25699	0	341139	1	2
5	sv25700	0	341688	1	2
5	sv25701	0	341757	1	2
5	sv25702	0	342057	1	2
5	sv25703	0	342172	1	2
5	sv25704	0	342178	1	2
5	sv25705	0	342686	1	2
5	sv25706	0	342707	1	2
5	sv25707	0	342731	1	2
5	sv25708	0	342732	1	2
5	sv25709	0	342869	1	2
5	sv25710	0	343116	1	2
5	sv25711	0	343118	1	2
5	sv25712	0	343350	1	2
5	sv25713	0	343502	1	2
5	sv25714	0	343584	1	2
5	sv25715	0	343588	1	2
5	sv25716	0	343596	1	2
5	sv25717	0	343632	1	2
5	sv25718	0	343865	1	2
5	sv25719	0	344031	1	2
5	sv25720	0	344076	1	2
5	sv25721	0	344337	1	2
5	sv25722	0	344349	1	2
5	sv25723	0	344574	1	2
5	sv25724	0	344889	1	2
5	sv25725	0	345204	1	2
5	sv25726	0	345228	1	2
5	sv25727	0	345240	1	2
5	sv25728	0	345278	1	2
5	sv25729	0	345716	1	2
5	sv25730	0	345729	1	2
5	sv25731	0	345732	1	2
5	sv25732	0	345740	1	2
5	sv25733	0	345774	1	2
5	sv25734	0	345777	1	2
5	sv25735	0	345835	1	2
5	sv25736	0	345845	1	2
5	sv25737	0	345988	1	2
5	sv25738	0	346000	1	2
5	sv25739	0	346125	1	2
5	sv25740	0	346248	1	2
5	sv25741	0	346317	1	2
5	sv25742	0	346332	1	2
5	sv25743	0	346425	1	2
5	sv25744	0	346467	1	2
5	sv25745	0	346563	1	2
5	sv25746	0	346596	1	2
5	sv25747	0	346614	1	2
5	sv25748	0	346707	1	2
5	sv25749	0	346773	1	2
5	sv25750	0	346966	1	2
5	sv25751	0	346971	1	2
5	sv25752	0	347145	1	2
5	sv25753	0	347202	1	2
5	sv25754	0	347283	1	2
5	sv25755	0	347367	1	2
5	sv25756	0	347565	1	2
5	sv25757	0	347641	1	2
5	sv25758	0	347849	1	2
5	sv25759	0	347954	1	2
5	sv25760	0	347966	1	2
5	sv25761	0	348010	1	2
5	sv25762	0	348013	1	2
5	sv25763	0	348050	1	2
5	sv25764	0	348231	1	2
5	sv25765	0	348234	1	2
5	sv25766	0	348237	1	2
5	sv25767	0	348249	1	2
5	sv25768	0	348378	1	2
5	sv25769	0	348419	1	2
5	sv25770	0	348570	1	2
5	sv25771	0	348697	1	2
5	sv25772	0	348780	1	2
5	sv25773	0	349236	1	2
5	sv25774	0	349266	1	2
5	sv25775	0	349284	1	2
5	sv25776	0	349414	1	2
5	sv25777	0	349434	1	2
5	sv25778	0	349582	1	2
5	sv25779	0	349661	1	2
5	sv25780	0	349710	1	2
5	sv25781	0	349715	1	2
5	sv25782	0	349817	1	2
5	sv25783	0	350100	1	2
5	sv25784	0	350243	1	2
5	sv25785	0	350270	1	2
5	sv25786	0	350516	1	2
5	sv25787	0	350543	1	2
5	sv25788	0	350741	1	2
5	sv25789	0	350747	1	2
5	sv25790	0	350796	1	2
5	sv25791	0	350876	1	2
5	sv25792	0	351098	1	2
5	sv25793	0	351137	1	2
5	sv25794	0	351233	1	2
5	sv25795	0	351279	1	2
5	sv25796	0	351705	1	2
5	sv25797	0	351873	1	2
5	sv25798	0	351910	1	2
5	sv25799	0	352270	1	2
5	sv25800	0	352751	1	2
5	sv25801	0	352824	1	2
5	sv25802	0	352985	1	2
5	sv25803	0	353372	1	2
5	sv25804	0	353446	1	2
5	sv25805	0	353499	1	2
5	sv25806	0	353578	1	2
5	sv25807	0	353643	1	2
5	sv25808	0	353683	1	2
5	sv25809	0	353687	1	2
5	sv25810	0	353807	1	2
5	sv25811	0	353817	1	2
5	sv25812	0	353975	1	2
5	sv25813	0	354000	1	2
5	sv25814	0	354038	1	2
5	sv25815	0	354228	1	2
5	sv25816	0	354264	1	2
5	sv25817	0	354265	1	2
5	sv25818	0	354325	1	2
5	sv25819	0	354895	1	2
5	sv25820	0	354899	1	2
5	sv25821	0	355275	1	2
5	sv25822	0	355336	1	2
5	sv25823	0	355369	1	2
5	sv25824	0	355397	1	2
5	sv25825	0	355503	1	2
5	sv25826	0	355510	1	2
5	sv25827	0	355522	1	2
5	sv25828	0	355527	1	2
5	sv25829	0	355632	1	2
5	sv25830	0	355825	1	2
5	sv25831	0	355867	1	2
5	sv25832	0	356079	1	2
5	sv25833	0	356207	1	2
5	sv25834	0	356208	1	2
5	sv25835	0	356332	1	2
5	sv25836	0	356484	1	2
5	sv25837	0	356499	1	2
5	sv25838	0	356575	1	2
5	sv25839	0	356665	1	2
5	sv25840	0	356759	1	2
5	sv25841	0	356891	1	2
5	sv25842	0	357163	1	2
5	sv25843	0	357566	1	2
5	sv25844	0	357733	1	2
5	sv25845	0	357830	1	2
5	sv25846	0	357948	1	2
5	sv25847	0	358004	1	2
5	sv25848	0	358073	1	2
5	sv25849	0	358357	1	2
5	sv25850	0	359292	1	2
5	sv25851	0	360015	1	2
5	sv25852	0	360318	1	2
5	sv25853	0	360409	1	2
5	sv25854	0	360556	1	2
5	sv25855	0	360939	1	2
5	sv25856	0	360974	1	2
5	sv25857	0	361213	1	2
5	sv25858	0	361242	1	2
5	sv25859	0	361905	1	2
5	sv25860	0	361960	1	2
5	sv25861	0	362084	1	2
5	sv25862	0	362098	1	2
5	sv25863	0	362114	1	2
5	sv25864	0	362171	1	2
5	sv25865	0	362177	1	2
5	sv25866	0	362194	1	2
5	sv25867	0	362205	1	2
5	sv25868	0	362224	1	2
5	sv25869	0	362260	1	2
5	sv25870	0	362296	1	2
5	sv25871	0	362305	1	2
5	sv25872	0	362334	1	2
5	sv25873	0	362343	1	2
5	sv25874	0	362344	1	2
5	sv25875	0	362389	1	2
5	sv25876	0	362397	1	2
5	sv25877	0	362399	1	2
5	sv25878	0	362406	1	2
5	sv25879	0	362418	1	2
5	sv25880	0	362438	1	2
5	sv25881	0	362559	1	2
5	sv25882	0	362609	1	2
5	sv25883	0	362681	1	2
5	sv25884	0	362682	1	2
5	sv25885	0	362739	1	2
5	sv25886	0	362788	1	2
5	sv25887	0	362832	1	2
5	sv25888	0	362834	1	2
5	sv25889	0	362837	1	2
5	sv25890	0	362931	1	2
5	sv25891	0	362962	1	2
5	sv25892	0	363023	1	2
5	sv25893	0	363243	1	2
5	sv25894	0	363470	1	2
5	sv25895	0	364042	1	2
5	sv25896	0	364071	1	2
5	sv25897	0	364196	1	2
5	sv25898	0	364325	1	2
5	sv25899	0	364465	1	2
5	sv25900	0	364480	1	2
5	sv25901	0	365083	1	2
5	sv25902	0	365839	1	2
5	sv25903	0	366434	1	2
5	sv25904	0	366487	1	2
5	sv25905	0	366524	1	2
5	sv25906	0	366566	1	2
5	sv25907	0	366746	1	2
5	sv25908	0	366971	1	2
5	sv25909	0	366996	1	2
5	sv25910	0	367125	1	2
5	sv25911	0	367182	1	2
5	sv25912	0	367485	1	2
5	sv25913	0	368184	1	2
5	sv25914	0	368857	1	2
5	sv25915	0	369110	1	2
5	sv25916	0	369257	1	2
5	sv25917	0	369437	1	2
5	sv25918	0	369472	1	2
5	sv25919	0	369527	1	2
5	sv25920	0	369538	1	2
5	sv25921	0	369566	1	2
5	sv25922	0	369728	1	2
5	sv25923	0	369869	1	2
5	sv25924	0	369931	1	2
5	sv25925	0	370026	1	2
5	sv25926	0	370159	1	2
5	sv25927	0	370253	1	2
5	sv25928	0	370268	1	2
5	sv25929	0	370286	1	2
5	sv25930	0	370316	1	2
5	sv25931	0	370346	1	2
5	sv25932	0	370367	1	2
5	sv25933	0	370417	1	2
5	sv25934	0	370435	1	2
5	sv25935	0	370455	1	2
5	sv25936	0	370463	1	2
5	sv25937	0	370471	1	2
5	sv25938	0	370573	1	2
5	sv25939	0	370590	1	2
5	sv25940	0	370598	1	2
5	sv25941	0	370611	1	2
5	sv25942	0	370718	1	2
5	sv25943	0	370727	1	2
5	sv25944	0	370746	1	2
5	sv25945	0	370850	1	2
5	sv25946	0	370904	1	2
5	sv25947	0	370913	1	2
5	sv25948	0	370940	1	2
5	sv25949	0	371210	1	2
5	sv25950	0	371216	1	2
5	sv25951	0	371288	1	2
5	sv25952	0	371302	1	2
5	sv25953	0	371398	1	2
5	sv25954	0	371457	1	2
5	sv25955	0	371620	1	2
5	sv25956	0	371820	1	2
5	sv25957	0	371824	1	2
5	sv25958	0	371829	1	2
5	sv25959	0	371856	1	2
5	sv25960	0	371859	1	2
5	sv25961	0	371903	1	2
5	sv25962	0	371929	1	2
5	sv25963	0	371986	1	2
5	sv25964	0	372057	1	2
5	sv25965	0	372402	1	2
5	sv25966	0	372454	1	2
5	sv25967	0	372581	1	2
5	sv25968	0	372742	1	2
5	sv25969	0	372822	1	2
5	sv25970	0	372836	1	2
5	sv25971	0	373154	1	2
5	sv25972	0	373232	1	2
5	sv25973	0	373400	1	2
5	sv25974	0	373416	1	2
5	sv25975	0	373436	1	2
5	sv25976	0	373736	1	2
5	sv25977	0	374086	1	2
5	sv25978	0	374562	1	2
5	sv25979	0	374698	1	2
5	sv25980	0	374738	1	2
5	sv25981	0	374815	1	2
5	sv25982	0	374820	1	2
5	sv25983	0	374835	1	2
5	sv25984	0	374887	1	2
5	sv25985	0	374891	1	2
5	sv25986	0	374909	1	2
5	sv25987	0	374915	1	2
5	sv25988	0	374954	1	2
5	sv25989	0	375200	1	2
5	sv25990	0	375429	1	2
5	sv25991	0	375717	1	2
5	sv25992	0	375822	1	2
5	sv25993	0	376001	1	2
5	sv25994	0	376050	1	2
5	sv25995	0	376073	1	2
5	sv25996	0	376103	1	2
5	sv25997	0	376178	1	2
5	sv25998	0	376204	1	2
5	sv25999	0	376275	1	2
5	sv26000	0	376375	1	2
5	sv26001	0	376801	1	2
5	sv26002	0	376843	1	2
5	sv26003	0	376885	1	2
5	sv26004	0	376886	1	2
5	sv26005	0	376958	1	2
5	sv26006	0	377025	1	2
5	sv26007	0	377102	1	2
5	sv26008	0	377631	1	2
5	sv26009	0	377804	1	2
5	sv26010	0	377833	1	2
5	sv26011	0	377900	1	2
5	sv26012	0	377999	1	2
5	sv26013	0	378036	1	2
5	sv26014	0	378046	1	2
5	sv26015	0	378074	1	2
5	sv26016	0	378075	1	2
5	sv26017	0	378110	1	2
5	sv26018	0	378141	1	2
5	sv26019	0	378265	1	2
5	sv26020	0	378269	1	2
5	sv26021	0	378297	1	2
5	sv26022	0	378311	1	2
5	sv26023	0	378395	1	2
5	sv26024	0	378702	1	2
5	sv26025	0	379541	1	2
5	sv26026	0	379879	1	2
5	sv26027	0	379893	1	2
5	sv26028	0	379980	1	2
5	sv26029	0	380064	1	2
5	sv26030	0	380502	1	2
5	sv26031	0	380871	1	2
5	sv26032	0	381423	1	2
5	sv26033	0	381575	1	2
5	sv26034	0	381719	1	2
5	sv26035	0	381852	1	2
5	sv26036	0	381978	1	2
5	sv26037	0	382384	1	2
5	sv26038	0	382388	1	2
5	sv26039	0	382470	1	2
5	sv26040	0	382516	1	2
5	sv26041	0	382688	1	2
5	sv26042	0	382763	1	2
5	sv26043	0	383233	1	2
5	sv26044	0	383393	1	2
5	sv26045	0	383480	1	2
5	sv26046	0	383774	1	2
5	sv26047	0	383903	1	2
5	sv26048	0	383986	1	2
5	sv26049	0	384002	1	2
5	sv26050	0	384035	1	2
5	sv26051	0	384158	1	2
5	sv26052	0	384497	1	2
5	sv26053	0	384866	1	2
5	sv26054	0	385002	1	2
5	sv26055	0	385085	1	2
5	sv26056	0	385325	1	2
5	sv26057	0	385358	1	2
5	sv26058	0	385591	1	2
5	sv26059	0	385850	1	2
5	sv26060	0	385956	1	2
5	sv26061	0	386230	1	2
5	sv26062	0	386408	1	2
5	sv26063	0	386462	1	2
5	sv26064	0	386486	1	2
5	sv26065	0	386508	1	2
5	sv26066	0	386509	1	2
5	sv26067	0	386517	1	2
5	sv26068	0	386588	1	2
5	sv26069	0	386670	1	2
5	sv26070	0	386692	1	2
5	sv26071	0	386715	1	2
5	sv26072	0	386755	1	2
5	sv26073	0	386773	1	2
5	sv26074	0	386824	1	2
5	sv26075	0	386884	1	2
5	sv26076	0	386920	1	2
5	sv26077	0	386963	1	2
5	sv26078	0	386965	1	2
5	sv26079	0	386977	1	2
5	sv26080	0	387014	1	2
5	sv26081	0	387052	1	2
5	sv26082	0	387055	1	2
5	sv26083	0	387086	1	2
5	sv26084	0	387188	1	2
5	sv26085	0	387212	1	2
5	sv26086	0	387774	1	2
5	sv26087	0	387929	1	2
5	sv26088	0	388012	1	2
5	sv26089	0	388442	1	2
5	sv26090	0	388541	1	2
5	sv26091	0	388556	1	2
5	sv26092	0	388646	1	2
5	sv26093	0	388982	1	2
5	sv26094	0	389531	1	2
5	sv26095	0	389540	1	2
5	sv26096	0	389561	1	2
5	sv26097	0	389576	1	2
5	sv26098	0	389822	1	2
5	sv26099	0	389845	1	2
5	sv26100	0	389903	1	2
5	sv26101	0	389989	1	2
5	sv26102	0	390061	1	2
5	sv26103	0	390093	1	2
5	sv26104	0	390133	1	2
5	sv26105	0	390192	1	2
5	sv26106	0	390492	1	2
5	sv26107	0	390570	1	2
5	sv26108	0	390625	1	2
5	sv26109	0	390667	1	2
5	sv26110	0	390851	1	2
5	sv26111	0	391100	1	2
5	sv26112	0	391292	1	2
5	sv26113	0	391523	1	2
5	sv26114	0	391589	1	2
5	sv26115	0	391709	1	2
5	sv26116	0	391721	1	2
5	sv26117	0	391909	1	2
5	sv26118	0	391914	1	2
5	sv26119	0	392072	1	2
5	sv26120	0	392090	1	2
5	sv26121	0	392173	1	2
5	sv26122	0	392199	1	2
5	sv26123	0	392252	1	2
5	sv26124	0	392253	1	2
5	sv26125	0	392305	1	2
5	sv26126	0	392310	1	2
5	sv26127	0	392333	1	2
5	sv26128	0	392813	1	2
5	sv26129	0	392867	1	2
5	sv26130	0	393117	1	2
5	sv26131	0	393341	1	2
5	sv26132	0	393496	1	2
5	sv26133	0	393557	1	2
5	sv26134	0	393589	1	2
5	sv26135	0	393626	1	2
5	sv26136	0	393768	1	2
5	sv26137	0	393786	1	2
5	sv26138	0	393858	1	2
5	sv26139	0	393902	1	2
5	sv26140	0	393983	1	2
5	sv26141	0	394151	1	2
5	sv26142	0	394349	1	2
5	sv26143	0	394442	1	2
5	sv26144	0	394655	1	2
5	sv26145	0	394774	1	2
5	sv26146	0	394875	1	2
5	sv26147	0	394911	1	2
5	sv26148	0	394983	1	2
5	sv26149	0	395011	1	2
5	sv26150	0	395075	1	2
5	sv26151	0	395227	1	2
5	sv26152	0	395254	1	2
5	sv26153	0	395347	1	2
5	sv26154	0	395714	1	2
5	sv26155	0	395786	1	2
5	sv26156	0	395813	1	2
5	sv26157	0	396138	1	2
5	sv26158	0	396178	1	2
5	sv26159	0	396344	1	2
5	sv26160	0	396464	1	2
5	sv26161	0	396489	1	2
5	sv26162	0	396494	1	2
5	sv26163	0	396523	1	2
5	sv26164	0	396714	1	2
5	sv26165	0	396831	1	2
5	sv26166	0	396945	1	2
5	sv26167	0	397105	1	2
5	sv26168	0	397401	1	2
5	sv26169	0	397892	1	2
5	sv26170	0	398644	1	2
5	sv26171	0	399140	1	2
5	sv26172	0	399399	1	2
5	sv26173	0	399487	1	2
5	sv26174	0	399921	1	2
5	sv26175	0	399993	1	2
5	sv26176	0	400005	1	2
5	sv26177	0	400033	1	2
5	sv26178	0	400132	1	2
5	sv26179	0	400836	1	2
5	sv26180	0	400882	1	2
5	sv26181	0	400890	1	2
5	sv26182	0	400915	1	2
5	sv26183	0	401044	1	2
5	sv26184	0	401106	1	2
5	sv26185	0	401320	1	2
5	sv26186	0	401545	1	2
5	sv26187	0	401662	1	2
5	sv26188	0	402077	1	2
5	sv26189	0	402148	1	2
5	sv26190	0	402168	1	2
5	sv26191	0	402268	1	2
5	sv26192	0	402320	1	2
5	sv26193	0	402321	1	2
5	sv26194	0	402355	1	2
5	sv26195	0	402400	1	2
5	sv26196	0	402491	1	2
5	sv26197	0	402543	1	2
5	sv26198	0	402550	1	2
5	sv26199	0	402722	1	2
5	sv26200	0	403012	1	2
5	sv26201	0	403054	1	2
5	sv26202	0	403078	1	2
5	sv26203	0	403529	1	2
5	sv26204	0	403690	1	2
5	sv26205	0	403765	1	2
5	sv26206	0	403778	1	2
5	sv26207	0	403825	1	2
5	sv26208	0	404530	1	2
5	sv26209	0	404541	1	2
5	sv26210	0	404924	1	2
5	sv26211	0	405076	1	2
5	sv26212	0	405961	1	2
5	sv26213	0	406216	1	2
5	sv26214	0	406584	1	2
5	sv26215	0	406631	1	2
5	sv26216	0	406750	1	2
5	sv26217	0	406753	1	2
5	sv26218	0	406754	1	2
5	sv26219	0	406935	1	2
5	sv26220	0	406984	1	2
5	sv26221	0	407002	1	2
5	sv26222	0	407018	1	2
5	sv26223	0	407043	1	2
5	sv26224	0	407140	1	2
5	sv26225	0	407153	1	2
5	sv26226	0	407199	1	2
5	sv26227	0	407205	1	2
5	sv26228	0	407246	1	2
5	sv26229	0	407419	1	2
5	sv26230	0	407517	1	2
5	sv26231	0	407588	1	2
5	sv26232	0	407658	1	2
5	sv26233	0	407664	1	2
5	sv26234	0	407771	1	2
5	sv26235	0	407924	1	2
5	sv26236	0	408132	1	2
5	sv26237	0	408144	1	2
5	sv26238	0	408209	1	2
5	sv26239	0	408389	1	2
5	sv26240	0	408422	1	2
5	sv26241	0	408467	1	2
5	sv26242	0	408701	1	2
5	sv26243	0	408710	1	2
5	sv26244	0	408715	1	2
5	sv26245	0	408947	1	2
5	sv26246	0	409083	1	2
5	sv26247	0	409151	1	2
5	sv26248	0	409168	1	2
5	sv26249	0	409170	1	2
5	sv26250	0	409183	1	2
5	sv26251	0	409188	1	2
5	sv26252	0	409209	1	2
5	sv26253	0	409300	1	2
5	sv26254	0	409327	1	2
5	sv26255	0	409394	1	2
5	sv26256	0	409510	1	2
5	sv26257	0	409516	1	2
5	sv26258	0	409528	1	2
5	sv26259	0	409701	1	2
5	sv26260	0	409778	1	2
5	sv26261	0	409878	1	2
5	sv26262	0	409892	1	2
5	sv26263	0	410293	1	2
5	sv26264	0	410311	1	2
5	sv26265	0	410317	1	2
5	sv26266	0	410460	1	2
5	sv26267	0	410473	1	2
5	sv26268	0	410518	1	2
5	sv26269	0	410808	1	2
5	sv26270	0	410863	1	2
5	sv26271	0	410947	1	2
5	sv26272	0	412609	1	2
5	sv26273	0	412892	1	2
5	sv26274	0	413111	1	2
5	sv26275	0	413129	1	2
5	sv26276	0	413160	1	2
5	sv26277	0	413233	1	2
5	sv26278	0	413281	1	2
5	sv26279	0	414051	1	2
5	sv26280	0	414190	1	2
5	sv26281	0	414238	1	2
5	sv26282	0	414243	1	2
5	sv26283	0	414435	1	2
5	sv26284	0	414436	1	2
5	sv26285	0	414720	1	2
5	sv26286	0	414780	1	2
5	sv26287	0	415070	1	2
5	sv26288	0	415411	1	2
5	sv26289	0	415657	1	2
5	sv26290	0	415894	1	2
5	sv26291	0	416432	1	2
5	sv26292	0	416544	1	2
5	sv26293	0	416576	1	2
5	sv26294	0	416582	1	2
5	sv26295	0	416815	1	2
5	sv26296	0	416841	1	2
5	sv26297	0	416871	1	2
5	sv26298	0	416905	1	2
5	sv26299	0	416927	1	2
5	sv26300	0	417297	1	2
5	sv26301	0	417320	1	2
5	sv26302	0	417748	1	2
5	sv26303	0	417790	1	2
5	sv26304	0	417910	1	2
5	sv26305	0	418868	1	2
5	sv26306	0	418874	1	2
5	sv26307	0	418981	1	2
5	sv26308	0	419085	1	2
5	sv26309	0	419104	1	2
5	sv26310	0	419206	1	2
5	sv26311	0	419378	1	2
5	sv26312	0	419536	1	2
5	sv26313	0	419827	1	2
5	sv26314	0	419849	1	2
5	sv26315	0	420040	1	2
5	sv26316	0	420175	1	2
5	sv26317	0	420199	1	2
5	sv26318	0	420266	1	2
5	sv26319	0	420279	1	2
5	sv26320	0	420376	1	2
5	sv26321	0	420432	1	2
5	sv26322	0	420478	1	2
5	sv26323	0	420619	1	2
5	sv26324	0	420828	1	2
5	sv26325	0	420990	1	2
5	sv26326	0	421100	1	2
5	sv26327	0	421115	1	2
5	sv26328	0	421193	1	2
5	sv26329	0	421229	1	2
5	sv26330	0	421423	1	2
5	sv26331	0	421634	1	2
5	sv26332	0	421719	1	2
5	sv26333	0	421838	1	2
5	sv26334	0	421901	1	2
5	sv26335	0	421925	1	2
5	sv26336	0	421961	1	2
5	sv26337	0	422000	1	2
5	sv26338	0	422183	1	2
5	sv26339	0	422226	1	2
5	sv26340	0	422255	1	2
5	sv26341	0	422511	1	2
5	sv26342	0	422567	1	2
5	sv26343	0	422645	1	2
5	sv26344	0	422809	1	2
5	sv26345	0	423063	1	2
5	sv26346	0	423090	1	2
5	sv26347	0	423102	1	2
5	sv26348	0	423131	1	2
5	sv26349	0	423191	1	2
5	sv26350	0	423233	1	2
5	sv26351	0	423237	1	2
5	sv26352	0	423287	1	2
5	sv26353	0	423297	1	2
5	sv26354	0	423401	1	2
5	sv26355	0	423421	1	2
5	sv26356	0	423772	1	2
5	sv26357	0	423857	1	2
5	sv26358	0	423902	1	2
5	sv26359	0	424029	1	2
5	sv26360	0	424454	1	2
5	sv26361	0	424482	1	2
5	sv26362	0	424500	1	2
5	sv26363	0	424638	1	2
5	sv26364	0	424644	1	2
5	sv26365	0	424671	1	2
5	sv26366	0	424681	1	2
5	sv26367	0	425002	1	2
5	sv26368	0	425008	1	2
5	sv26369	0	425028	1	2
5	sv26370	0	425066	1	2
5	sv26371	0	425386	1	2
5	sv26372	0	425446	1	2
5	sv26373	0	425469	1	2
5	sv26374	0	425476	1	2
5	sv26375	0	425902	1	2
5	sv26376	0	425923	1	2
5	sv26377	0	425936	1	2
5	sv26378	0	426164	1	2
5	sv26379	0	426243	1	2
5	sv26380	0	426331	1	2
5	sv26381	0	426332	1	2
5	sv26382	0	426348	1	2
5	sv26383	0	426357	1	2
5	sv26384	0	426433	1	2
5	sv26385	0	426481	1	2
5	sv26386	0	426512	1	2
5	sv26387	0	426583	1	2
5	sv26388	0	426811	1	2
5	sv26389	0	426940	1	2
5	sv26390	0	426952	1	2
5	sv26391	0	426961	1	2
5	sv26392	0	427219	1	2
5	sv26393	0	427627	1	2
5	sv26394	0	427684	1	2
5	sv26395	0	427710	1	2
5	sv26396	0	427920	1	2
5	sv26397	0	427950	1	2
5	sv26398	0	427960	1	2
5	sv26399	0	428012	1	2
5	sv26400	0	428222	1	2
5	sv26401	0	428227	1	2
5	sv26402	0	428230	1	2
5	sv26403	0	428251	1	2
5	sv26404	0	428311	1	2
5	sv26405	0	428507	1	2
5	sv26406	0	428593	1	2
5	sv26407	0	428611	1	2
5	sv26408	0	428644	1	2
5	sv26409	0	428691	1	2
5	sv26410	0	428698	1	2
5	sv26411	0	428852	1	2
5	sv26412	0	428860	1	2
5	sv26413	0	428948	1	2
5	sv26414	0	429094	1	2
5	sv26415	0	429245	1	2
5	sv26416	0	429397	1	2
5	sv26417	0	429408	1	2
5	sv26418	0	429460	1	2
5	sv26419	0	429466	1	2
5	sv26420	0	429589	1	2
5	sv26421	0	429593	1	2
5	sv26422	0	430009	1	2
5	sv26423	0	430033	1	2
5	sv26424	0	430243	1	2
5	sv26425	0	430454	1	2
5	sv26426	0	430597	1	2
5	sv26427	0	430652	1	2
5	sv26428	0	430822	1	2
5	sv26429	0	430837	1	2
5	sv26430	0	430899	1	2
5	sv26431	0	430927	1	2
5	sv26432	0	430967	1	2
5	sv26433	0	431050	1	2
5	sv26434	0	431114	1	2
5	sv26435	0	431224	1	2
5	sv26436	0	431387	1	2
5	sv26437	0	431930	1	2
5	sv26438	0	432043	1	2
5	sv26439	0	432587	1	2
5	sv26440	0	432695	1	2
5	sv26441	0	433628	1	2
5	sv26442	0	433760	1	2
5	sv26443	0	433844	1	2
5	sv26444	0	434403	1	2
5	sv26445	0	434405	1	2
5	sv26446	0	434407	1	2
5	sv26447	0	436683	1	2
5	sv26448	0	436698	1	2
5	sv26449	0	436897	1	2
5	sv26450	0	436918	1	2
5	sv26451	0	436985	1	2
5	sv26452	0	437318	1	2
5	sv26453	0	437378	1	2
5	sv26454	0	437626	1	2
5	sv26455	0	437783	1	2
5	sv26456	0	437863	1	2
5	sv26457	0	438668	1	2
5	sv26458	0	438674	1	2
5	sv26459	0	438836	1	2
5	sv26460	0	438837	1	2
5	sv26461	0	438849	1	2
5	sv26462	0	438881	1	2
5	sv26463	0	438887	1	2
5	sv26464	0	438929	1	2
5	sv26465	0	438946	1	2
5	sv26466	0	439039	1	2
5	sv26467	0	439161	1	2
5	sv26468	0	439206	1	2
5	sv26469	0	439285	1	2
5	sv26470	0	439581	1	2
5	sv26471	0	439909	1	2
5	sv26472	0	440398	1	2
5	sv26473	0	440428	1	2
5	sv26474	0	440824	1	2
5	sv26475	0	440923	1	2
5	sv26476	0	441142	1	2
5	sv26477	0	441237	1	2
5	sv26478	0	441308	1	2
5	sv26479	0	441329	1	2
5	sv26480	0	441415	1	2
5	sv26481	0	441532	1	2
5	sv26482	0	441621	1	2
5	sv26483	0	441625	1	2
5	sv26484	0	441679	1	2
5	sv26485	0	441820	1	2
5	sv26486	0	441832	1	2
5	sv26487	0	441843	1	2
5	sv26488	0	441860	1	2
5	sv26489	0	441870	1	2
5	sv26490	0	441873	1	2
5	sv26491	0	441880	1	2
5	sv26492	0	441894	1	2
5	sv26493	0	441952	1	2
5	sv26494	0	441963	1	2
5	sv26495	0	442543	1	2
5	sv26496	0	442565	1	2
5	sv26497	0	442568	1	2
5	sv26498	0	442603	1	2
5	sv26499	0	442662	1	2
5	sv26500	0	442663	1	2
5	sv26501	0	442670	1	2
5	sv26502	0	442869	1	2
5	sv26503	0	442900	1	2
5	sv26504	0	442915	1	2
5	sv26505	0	443018	1	2
5	sv26506	0	443049	1	2
5	sv26507	0	443051	1	2
5	sv26508	0	443133	1	2
5	sv26509	0	450073	1	2
5	sv26510	0	450202	1	2
5	sv26511	0	450248	1	2
5	sv26512	0	450260	1	2
5	sv26513	0	450644	1	2
5	sv26514	0	450716	1	2
5	sv26515	0	451081	1	2
5	sv26516	0	451082	1	2
5	sv26517	0	451138	1	2
5	sv26518	0	451909	1	2
5	sv26519	0	452483	1	2
5	sv26520	0	452590	1	2
5	sv26521	0	452629	1	2
5	sv26522	0	452746	1	2
5	sv26523	0	452827	1	2
5	sv26524	0	452954	1	2
5	sv26525	0	453309	1	2
5	sv26526	0	453437	1	2
5	sv26527	0	453661	1	2
5	sv26528	0	453740	1	2
5	sv26529	0	453798	1	2
5	sv26530	0	453842	1	2
5	sv26531	0	453920	1	2
5	sv26532	0	454019	1	2
5	sv26533	0	454337	1	2
5	sv26534	0	454541	1	2
5	sv26535	0	454667	1	2
5	sv26536	0	454697	1	2
5	sv26537	0	454979	1	2
5	sv26538	0	455275	1	2
5	sv26539	0	455575	1	2
5	sv26540	0	455638	1	2
5	sv26541	0	455960	1	2
5	sv26542	0	456048	1	2
5	sv26543	0	456087	1	2
5	sv26544	0	456116	1	2
5	sv26545	0	456140	1	2
5	sv26546	0	456259	1	2
5	sv26547	0	456278	1	2
5	sv26548	0	456505	1	2
5	sv26549	0	456690	1	2
5	sv26550	0	456801	1	2
5	sv26551	0	456960	1	2
5	sv26552	0	457074	1	2
5	sv26553	0	457376	1	2
5	sv26554	0	457524	1	2
5	sv26555	0	457575	1	2
5	sv26556	0	457596	1	2
5	sv26557	0	457805	1	2
5	sv26558	0	457989	1	2
5	sv26559	0	458057	1	2
5	sv26560	0	458086	1	2
5	sv26561	0	458088	1	2
5	sv26562	0	458181	1	2
5	sv26563	0	458406	1	2
5	sv26564	0	458598	1	2
5	sv26565	0	458604	1	2
5	sv26566	0	458610	1	2
5	sv26567	0	458619	1	2
5	sv26568	0	458640	1	2
5	sv26569	0	458865	1	2
5	sv26570	0	458964	1	2
5	sv26571	0	459039	1	2
5	sv26572	0	459148	1	2
5	sv26573	0	459185	1	2
5	sv26574	0	459252	1	2
5	sv26575	0	459399	1	2
5	sv26576	0	459479	1	2
5	sv26577	0	459496	1	2
5	sv26578	0	459532	1	2
5	sv26579	0	459578	1	2
5	sv26580	0	459581	1	2
5	sv26581	0	459697	1	2
5	sv26582	0	459740	1	2
5	sv26583	0	459750	1	2
5	sv26584	0	459831	1	2
5	sv26585	0	459953	1	2
5	sv26586	0	460003	1	2
5	sv26587	0	460008	1	2
5	sv26588	0	460028	1	2
5	sv26589	0	460044	1	2
5	sv26590	0	460131	1	2
5	sv26591	0	460182	1	2
5	sv26592	0	460225	1	2
5	sv26593	0	460408	1	2
5	sv26594	0	460411	1	2
5	sv26595	0	460661	1	2
5	sv26596	0	460737	1	2
5	sv26597	0	460898	1	2
5	sv26598	0	460955	1	2
5	sv26599	0	461043	1	2
5	sv26600	0	461208	1	2
5	sv26601	0	461351	1	2
5	sv26602	0	462222	1	2
5	sv26603	0	462226	1	2
5	sv26604	0	462249	1	2
5	sv26605	0	462260	1	2
5	sv26606	0	462261	1	2
5	sv26607	0	462407	1	2
5	sv26608	0	462437	1	2
5	sv26609	0	462446	1	2
5	sv26610	0	462447	1	2
5	sv26611	0	462462	1	2
5	sv26612	0	462471	1	2
5	sv26613	0	462537	1	2
5	sv26614	0	462614	1	2
5	sv26615	0	462746	1	2
5	sv26616	0	462755	1	2
5	sv26617	0	462850	1	2
5	sv26618	0	463034	1	2
5	sv26619	0	463157	1	2
5	sv26620	0	463250	1	2
5	sv26621	0	463255	1	2
5	sv26622	0	463298	1	2
5	sv26623	0	463421	1	2
5	sv26624	0	463895	1	2
5	sv26625	0	464049	1	2
5	sv26626	0	464078	1	2
5	sv26627	0	464103	1	2
5	sv26628	0	464164	1	2
5	sv26629	0	464192	1	2
5	sv26630	0	464291	1	2
5	sv26631	0	464304	1	2
5	sv26632	0	464736	1	2
5	sv26633	0	464776	1	2
5	sv26634	0	464854	1	2
5	sv26635	0	464956	1	2
5	sv26636	0	464985	1	2
5	sv26637	0	465043	1	2
5	sv26638	0	465077	1	2
5	sv26639	0	465109	1	2
5	sv26640	0	465206	1	2
5	sv26641	0	465291	1	2
5	sv26642	0	465644	1	2
5	sv26643	0	465653	1	2
5	sv26644	0	465743	1	2
5	sv26645	0	465932	1	2
5	sv26646	0	466246	1	2
5	sv26647	0	466688	1	2
5	sv26648	0	466781	1	2
5	sv26649	0	466823	1	2
5	sv26650	0	466990	1	2
5	sv26651	0	467219	1	2
5	sv26652	0	467312	1	2
5	sv26653	0	467489	1	2
5	sv26654	0	467523	1	2
5	sv26655	0	467772	1	2
5	sv26656	0	467945	1	2
5	sv26657	0	467963	1	2
5	sv26658	0	468178	1	2
5	sv26659	0	468183	1	2
5	sv26660	0	468194	1	2
5	sv26661	0	468234	1	2
5	sv26662	0	468269	1	2
5	sv26663	0	468307	1	2
5	sv26664	0	468390	1	2
5	sv26665	0	468645	1	2
5	sv26666	0	468715	1	2
5	sv26667	0	468752	1	2
5	sv26668	0	468771	1	2
5	sv26669	0	468838	1	2
5	sv26670	0	468932	1	2
5	sv26671	0	468941	1	2
5	sv26672	0	469078	1	2
5	sv26673	0	469111	1	2
5	sv26674	0	469112	1	2
5	sv26675	0	469297	1	2
5	sv26676	0	469616	1	2
5	sv26677	0	469975	1	2
5	sv26678	0	470193	1	2
5	sv26679	0	470217	1	2
5	sv26680	0	470253	1	2
5	sv26681	0	470259	1	2
5	sv26682	0	470268	1	2
5	sv26683	0	470535	1	2
5	sv26684	0	470796	1	2
5	sv26685	0	470952	1	2
5	sv26686	0	471051	1	2
5	sv26687	0	471138	1	2
5	sv26688	0	471239	1	2
5	sv26689	0	471259	1	2
5	sv26690	0	471306	1	2
5	sv26691	0	471322	1	2
5	sv26692	0	471358	1	2
5	sv26693	0	471372	1	2
5	sv26694	0	471501	1	2
5	sv26695	0	471507	1	2
5	sv26696	0	471586	1	2
5	sv26697	0	471618	1	2
5	sv26698	0	471723	1	2
5	sv26699	0	471759	1	2
5	sv26700	0	471798	1	2
5	sv26701	0	471807	1	2
5	sv26702	0	471846	1	2
5	sv26703	0	471885	1	2
5	sv26704	0	471936	1	2
5	sv26705	0	471939	1	2
5	sv26706	0	471960	1	2
5	sv26707	0	472051	1	2
5	sv26708	0	472093	1	2
5	sv26709	0	472109	1	2
5	sv26710	0	472245	1	2
5	sv26711	0	472446	1	2
5	sv26712	0	472453	1	2
5	sv26713	0	472464	1	2
5	sv26714	0	472500	1	2
5	sv26715	0	472664	1	2
5	sv26716	0	472738	1	2
5	sv26717	0	472753	1	2
5	sv26718	0	472756	1	2
5	sv26719	0	473281	1	2
5	sv26720	0	473419	1	2
5	sv26721	0	473455	1	2
5	sv26722	0	473482	1	2
5	sv26723	0	473791	1	2
5	sv26724	0	473821	1	2
5	sv26725	0	473861	1	2
5	sv26726	0	473893	1	2
5	sv26727	0	473950	1	2
5	sv26728	0	474020	1	2
5	sv26729	0	474031	1	2
5	sv26730	0	474077	1	2
5	sv26731	0	474191	1	2
5	sv26732	0	474245	1	2
5	sv26733	0	474338	1	2
5	sv26734	0	474470	1	2
5	sv26735	0	474506	1	2
5	sv26736	0	474569	1	2
5	sv26737	0	474623	1	2
5	sv26738	0	474714	1	2
5	sv26739	0	474722	1	2
5	sv26740	0	474743	1	2
5	sv26741	0	474788	1	2
5	sv26742	0	474806	1	2
5	sv26743	0	474824	1	2
5	sv26744	0	474860	1	2
5	sv26745	0	475014	1	2
5	sv26746	0	475088	1	2
5	sv26747	0	475151	1	2
5	sv26748	0	475154	1	2
5	sv26749	0	475308	1	2
5	sv26750	0	475496	1	2
5	sv26751	0	475529	1	2
5	sv26752	0	475583	1	2
5	sv26753	0	475620	1	2
5	sv26754	0	475649	1	2
5	sv26755	0	475736	1	2
5	sv26756	0	476003	1	2
5	sv26757	0	476027	1	2
5	sv26758	0	476048	1	2
5	sv26759	0	476144	1	2
5	sv26760	0	476183	1	2
5	sv26761	0	476227	1	2
5	sv26762	0	476465	1	2
5	sv26763	0	476681	1	2
5	sv26764	0	476809	1	2
5	sv26765	0	476870	1	2
5	sv26766	0	476888	1	2
5	sv26767	0	476891	1	2
5	sv26768	0	476897	1	2
5	sv26769	0	477110	1	2
5	sv26770	0	477331	1	2
5	sv26771	0	477332	1	2
5	sv26772	0	477380	1	2
5	sv26773	0	477413	1	2
5	sv26774	0	477476	1	2
5	sv26775	0	477503	1	2
5	sv26776	0	477635	1	2
5	sv26777	0	477753	1	2
5	sv26778	0	477784	1	2
5	sv26779	0	477836	1	2
5	sv26780	0	478040	1	2
5	sv26781	0	478097	1	2
5	sv26782	0	478100	1	2
5	sv26783	0	478595	1	2
5	sv26784	0	478610	1	2
5	sv26785	0	478817	1	2
5	sv26786	0	478997	1	2
5	sv26787	0	479081	1	2
5	sv26788	0	479084	1	2
5	sv26789	0	479237	1	2
5	sv26790	0	479528	1	2
5	sv26791	0	479546	1	2
5	sv26792	0	479672	1	2
5	sv26793	0	479720	1	2
5	sv26794	0	479721	1	2
5	sv26795	0	479743	1	2
5	sv26796	0	479783	1	2
5	sv26797	0	479834	1	2
5	sv26798	0	479849	1	2
5	sv26799	0	480007	1	2
5	sv26800	0	480047	1	2
5	sv26801	0	480122	1	2
5	sv26802	0	480125	1	2
5	sv26803	0	480257	1	2
5	sv26804	0	480265	1	2
5	sv26805	0	480335	1	2
5	sv26806	0	480365	1	2
5	sv26807	0	480374	1	2
5	sv26808	0	480485	1	2
5	sv26809	0	480557	1	2
5	sv26810	0	480677	1	2
5	sv26811	0	480751	1	2
5	sv26812	0	480891	1	2
5	sv26813	0	480959	1	2
5	sv26814	0	481233	1	2
5	sv26815	0	481268	1	2
5	sv26816	0	481400	1	2
5	sv26817	0	481448	1	2
5	sv26818	0	481740	1	2
5	sv26819	0	481741	1	2
5	sv26820	0	481764	1	2
5	sv26821	0	481769	1	2
5	sv26822	0	481958	1	2
5	sv26823	0	481967	1	2
5	sv26824	0	482268	1	2
5	sv26825	0	482384	1	2
5	sv26826	0	482408	1	2
5	sv26827	0	482461	1	2
5	sv26828	0	482513	1	2
5	sv26829	0	482518	1	2
5	sv26830	0	482536	1	2
5	sv26831	0	482671	1	2
5	sv26832	0	482745	1	2
5	sv26833	0	482896	1	2
5	sv26834	0	483316	1	2
5	sv26835	0	483439	1	2
5	sv26836	0	483550	1	2
5	sv26837	0	483802	1	2
5	sv26838	0	483808	1	2
5	sv26839	0	483820	1	2
5	sv26840	0	483871	1	2
5	sv26841	0	483994	1	2
5	sv26842	0	484207	1	2
5	sv26843	0	484464	1	2
5	sv26844	0	484494	1	2
5	sv26845	0	484534	1	2
5	sv26846	0	484537	1	2
5	sv26847	0	484694	1	2
5	sv26848	0	484723	1	2
5	sv26849	0	484787	1	2
5	sv26850	0	484851	1	2
5	sv26851	0	484860	1	2
5	sv26852	0	484935	1	2
5	sv26853	0	485053	1	2
5	sv26854	0	485135	1	2
5	sv26855	0	485189	1	2
5	sv26856	0	485264	1	2
5	sv26857	0	485288	1	2
5	sv26858	0	485312	1	2
5	sv26859	0	485333	1	2
5	sv26860	0	485396	1	2
5	sv26861	0	485579	1	2
5	sv26862	0	485599	1	2
5	sv26863	0	485875	1	2
5	sv26864	0	485936	1	2
5	sv26865	0	485939	1	2
5	sv26866	0	485993	1	2
5	sv26867	0	486157	1	2
5	sv26868	0	486292	1	2
5	sv26869	0	486330	1	2
5	sv26870	0	486470	1	2
5	sv26871	0	486661	1	2
5	sv26872	0	486812	1	2
5	sv26873	0	486863	1	2
5	sv26874	0	486920	1	2
5	sv26875	0	486986	1	2
5	sv26876	0	487118	1	2
5	sv26877	0	487184	1	2
5	sv26878	0	487329	1	2
5	sv26879	0	487427	1	2
5	sv26880	0	487436	1	2
5	sv26881	0	487444	1	2
5	sv26882	0	487745	1	2
5	sv26883	0	488315	1	2
5	sv26884	0	488507	1	2
5	sv26885	0	488516	1	2
5	sv26886	0	488556	1	2
5	sv26887	0	488644	1	2
5	sv26888	0	488666	1	2
5	sv26889	0	488835	1	2
5	sv26890	0	488899	1	2
5	sv26891	0	488982	1	2
5	sv26892	0	489011	1	2
5	sv26893	0	489026	1	2
5	sv26894	0	489169	1	2
5	sv26895	0	489262	1	2
5	sv26896	0	489427	1	2
5	sv26897	0	489658	1	2
5	sv26898	0	489814	1	2
5	sv26899	0	489819	1	2
5	sv26900	0	489879	1	2
5	sv26901	0	489888	1	2
5	sv26902	0	489897	1	2
5	sv26903	0	490057	1	2
5	sv26904	0	490102	1	2
5	sv26905	0	490207	1	2
5	sv26906	0	490291	1	2
5	sv26907	0	490294	1	2
5	sv26908	0	490306	1	2
5	sv26909	0	490456	1	2
5	sv26910	0	490516	1	2
5	sv26911	0	490694	1	2
5	sv26912	0	490952	1	2
5	sv26913	0	491135	1	2
5	sv26914	0	491222	1	2
5	sv26915	0	491262	1	2
5	sv26916	0	491274	1	2
5	sv26917	0	491424	1	2
5	sv26918	0	491506	1	2
5	sv26919	0	491522	1	2
5	sv26920	0	491556	1	2
5	sv26921	0	491617	1	2
5	sv26922	0	491806	1	2
5	sv26923	0	491888	1	2
5	sv26924	0	491911	1	2
5	sv26925	0	492048	1	2
5	sv26926	0	492095	1	2
5	sv26927	0	492129	1	2
5	sv26928	0	492146	1	2
5	sv26929	0	492163	1	2
5	sv26930	0	492200	1	2
5	sv26931	0	492293	1	2
5	sv26932	0	492329	1	2
5	sv26933	0	498849	1	2
5	sv26934	0	498872	1	2
5	sv26935	0	498959	1	2
5	sv26936	0	499040	1	2
5	sv26937	0	499228	1	2
5	sv26938	0	499333	1	2
5	sv26939	0	499353	1	2
5	sv26940	0	499401	1	2
5	sv26941	0	499569	1	2
5	sv26942	0	499612	1	2
5	sv26943	0	499623	1	2
5	sv26944	0	499635	1	2
5	sv26945	0	499716	1	2
5	sv26946	0	499745	1	2
5	sv26947	0	499817	1	2
5	sv26948	0	499824	1	2
5	sv26949	0	499876	1	2
5	sv26950	0	499904	1	2
5	sv26951	0	499908	1	2
5	sv26952	0	500055	1	2
5	sv26953	0	500063	1	2
5	sv26954	0	500489	1	2
5	sv26955	0	500506	1	2
5	sv26956	0	500507	1	2
5	sv26957	0	500515	1	2
5	sv26958	0	500524	1	2
5	sv26959	0	500619	1	2
5	sv26960	0	500680	1	2
5	sv26961	0	500711	1	2
5	sv26962	0	500747	1	2
5	sv26963	0	500783	1	2
5	sv26964	0	500797	1	2
5	sv26965	0	500798	1	2
5	sv26966	0	500804	1	2
5	sv26967	0	500850	1	2
5	sv26968	0	500985	1	2
5	sv26969	0	501096	1	2
5	sv26970	0	501264	1	2
5	sv26971	0	501338	1	2
5	sv26972	0	501764	1	2
5	sv26973	0	501812	1	2
5	sv26974	0	501989	1	2
5	sv26975	0	502037	1	2
5	sv26976	0	502070	1	2
5	sv26977	0	502082	1	2
5	sv26978	0	502151	1	2
5	sv26979	0	502169	1	2
5	sv26980	0	502185	1	2
5	sv26981	0	502220	1	2
5	sv26982	0	502228	1	2
5	sv26983	0	502277	1	2
5	sv26984	0	502307	1	2
5	sv26985	0	502460	1	2
5	sv26986	0	502533	1	2
5	sv26987	0	502591	1	2
5	sv26988	0	502670	1	2
5	sv26989	0	502711	1	2
5	sv26990	0	502906	1	2
5	sv26991	0	502929	1	2
5	sv26992	0	502939	1	2
5	sv26993	0	503021	1	2
5	sv26994	0	503046	1	2
5	sv26995	0	503099	1	2
5	sv26996	0	503119	1	2
5	sv26997	0	503231	1	2
5	sv26998	0	503411	1	2
5	sv26999	0	503447	1	2
5	sv27000	0	503456	1	2
5	sv27001	0	503618	1	2
5	sv27002	0	503711	1	2
5	sv27003	0	503840	1	2
5	sv27004	0	503864	1	2
5	sv27005	0	503909	1	2
5	sv27006	0	504008	1	2
5	sv27007	0	504013	1	2
5	sv27008	0	504037	1	2
5	sv27009	0	504050	1	2
5	sv27010	0	504112	1	2
5	sv27011	0	504185	1	2
5	sv27012	0	504211	1	2
5	sv27013	0	504218	1	2
5	sv27014	0	504280	1	2
5	sv27015	0	504319	1	2
5	sv27016	0	504352	1	2
5	sv27017	0	504390	1	2
5	sv27018	0	504419	1	2
5	sv27019	0	504471	1	2
5	sv27020	0	504531	1	2
5	sv27021	0	504566	1	2
5	sv27022	0	504588	1	2
5	sv27023	0	504616	1	2
5	sv27024	0	504710	1	2
5	sv27025	0	504711	1	2
5	sv27026	0	504723	1	2
5	sv27027	0	504739	1	2
5	sv27028	0	504765	1	2
5	sv27029	0	504773	1	2
5	sv27030	0	504884	1	2
5	sv27031	0	504934	1	2
5	sv27032	0	505084	1	2
5	sv27033	0	505221	1	2
5	sv27034	0	505472	1	2
5	sv27035	0	505580	1	2
5	sv27036	0	505622	1	2
5	sv27037	0	505646	1	2
5	sv27038	0	506069	1	2
5	sv27039	0	506330	1	2
5	sv27040	0	506405	1	2
5	sv27041	0	506534	1	2
5	sv27042	0	506537	1	2
5	sv27043	0	506669	1	2
5	sv27044	0	506870	1	2
5	sv27045	0	507368	1	2
5	sv27046	0	507407	1	2
5	sv27047	0	507450	1	2
5	sv27048	0	507501	1	2
5	sv27049	0	507644	1	2
5	sv27050	0	507671	1	2
5	sv27051	0	507906	1	2
5	sv27052	0	508304	1	2
5	sv27053	0	508409	1	2
5	sv27054	0	508494	1	2
5	sv27055	0	508532	1	2
5	sv27056	0	508586	1	2
5	sv27057	0	509075	1	2
5	sv27058	0	509114	1	2
5	sv27059	0	509304	1	2
5	sv27060	0	509412	1	2
5	sv27061	0	509654	1	2
5	sv27062	0	509797	1	2
5	sv27063	0	509836	1	2
5	sv27064	0	509843	1	2
5	sv27065	0	509902	1	2
5	sv27066	0	509938	1	2
5	sv27067	0	509962	1	2
5	sv27068	0	510112	1	2
5	sv27069	0	510249	1	2
5	sv27070	0	510363	1	2
5	sv27071	0	511350	1	2
5	sv27072	0	511431	1	2
5	sv27073	0	511509	1	2
5	sv27074	0	511641	1	2
5	sv27075	0	511653	1	2
5	sv27076	0	511858	1	2
5	sv27077	0	511986	1	2
5	sv27078	0	512058	1	2
5	sv27079	0	512257	1	2
5	sv27080	0	512284	1	2
5	sv27081	0	512295	1	2
5	sv27082	0	512481	1	2
5	sv27083	0	512486	1	2
5	sv27084	0	512508	1	2
5	sv27085	0	512578	1	2
5	sv27086	0	512664	1	2
5	sv27087	0	512863	1	2
5	sv27088	0	513154	1	2
5	sv27089	0	513385	1	2
5	sv27090	0	513469	1	2
5	sv27091	0	513481	1	2
5	sv27092	0	513544	1	2
5	sv27093	0	513739	1	2
5	sv27094	0	513778	1	2
5	sv27095	0	513941	1	2
5	sv27096	0	514150	1	2
5	sv27097	0	514288	1	2
5	sv27098	0	514906	1	2
5	sv27099	0	515176	1	2
5	sv27100	0	515252	1	2
5	sv27101	0	515315	1	2
5	sv27102	0	515321	1	2
5	sv27103	0	515420	1	2
5	sv27104	0	515431	1	2
5	sv27105	0	515797	1	2
5	sv27106	0	515818	1	2
5	sv27107	0	515950	1	2
5	sv27108	0	515965	1	2
5	sv27109	0	516091	1	2
5	sv27110	0	516235	1	2
5	sv27111	0	516328	1	2
5	sv27112	0	516427	1	2
5	sv27113	0	516437	1	2
5	sv27114	0	516553	1	2
5	sv27115	0	516748	1	2
5	sv27116	0	516826	1	2
5	sv27117	0	516916	1	2
5	sv27118	0	516964	1	2
5	sv27119	0	517321	1	2
5	sv27120	0	517327	1	2
5	sv27121	0	517587	1	2
5	sv27122	0	517605	1	2
5	sv27123	0	517606	1	2
5	sv27124	0	517973	1	2
5	sv27125	0	518044	1	2
5	sv27126	0	518207	1	2
5	sv27127	0	518275	1	2
5	sv27128	0	518374	1	2
5	sv27129	0	518390	1	2
5	sv27130	0	518749	1	2
5	sv27131	0	518759	1	2
5	sv27132	0	518973	1	2
5	sv27133	0	519067	1	2
5	sv27134	0	519073	1	2
5	sv27135	0	519091	1	2
5	sv27136	0	519362	1	2
5	sv27137	0	519363	1	2
5	sv27138	0	519649	1	2
5	sv27139	0	519742	1	2
5	sv27140	0	520026	1	2
5	sv27141	0	520101	1	2
5	sv27142	0	520271	1	2
5	sv27143	0	520333	1	2
5	sv27144	0	520484	1	2
5	sv27145	0	520669	1	2
5	sv27146	0	520883	1	2
5	sv27147	0	520994	1	2
5	sv27148	0	521027	1	2
5	sv27149	0	521119	1	2
5	sv27150	0	521308	1	2
5	sv27151	0	521361	1	2
5	sv27152	0	521374	1	2
5	sv27153	0	521844	1	2
5	sv27154	0	521857	1	2
5	sv27155	0	521881	1	2
5	sv27156	0	522133	1	2
5	sv27157	0	522421	1	2
5	sv27158	0	522505	1	2
5	sv27159	0	522683	1	2
5	sv27160	0	522685	1	2
5	sv27161	0	522702	1	2
5	sv27162	0	522704	1	2
5	sv27163	0	522739	1	2
5	sv27164	0	523179	1	2
5	sv27165	0	523266	1	2
5	sv27166	0	523488	1	2
5	sv27167	0	523592	1	2
5	sv27168	0	523812	1	2
5	sv27169	0	523845	1	2
5	sv27170	0	524247	1	2
5	sv27171	0	524497	1	2
5	sv27172	0	524520	1	2
5	sv27173	0	524532	1	2
5	sv27174	0	524877	1	2
5	sv27175	0	524888	1	2
5	sv27176	0	524961	1	2
5	sv27177	0	525025	1	2
5	sv27178	0	525027	1	2
5	sv27179	0	525282	1	2
5	sv27180	0	525390	1	2
5	sv27181	0	525414	1	2
5	sv27182	0	525645	1	2
5	sv27183	0	525755	1	2
5	sv27184	0	525798	1	2
5	sv27185	0	525802	1	2
5	sv27186	0	525877	1	2
5	sv27187	0	526092	1	2
5	sv27188	0	526150	1	2
5	sv27189	0	526300	1	2
5	sv27190	0	526682	1	2
5	sv27191	0	526860	1	2
5	sv27192	0	526956	1	2
5	sv27193	0	527126	1	2
5	sv27194	0	527192	1	2
5	sv27195	0	527321	1	2
5	sv27196	0	527393	1	2
5	sv27197	0	527477	1	2
5	sv27198	0	527504	1	2
5	sv27199	0	527534	1	2
5	sv27200	0	527627	1	2
5	sv27201	0	527771	1	2
5	sv27202	0	527960	1	2
5	sv27203	0	528932	1	2
5	sv27204	0	529325	1	2
5	sv27205	0	529437	1	2
5	sv27206	0	529484	1	2
5	sv27207	0	529707	1	2
5	sv27208	0	530063	1	2
5	sv27209	0	530174	1	2
5	sv27210	0	530348	1	2
5	sv27211	0	530349	1	2
5	sv27212	0	530520	1	2
5	sv27213	0	530762	1	2
5	sv27214	0	530820	1	2
5	sv27215	0	531061	1	2
5	sv27216	0	531300	1	2
5	sv27217	0	531627	1	2
5	sv27218	0	531723	1	2
5	sv27219	0	531999	1	2
5	sv27220	0	532002	1	2
5	sv27221	0	532191	1	2
5	sv27222	0	532205	1	2
5	sv27223	0	532386	1	2
5	sv27224	0	532674	1	2
5	sv27225	0	532763	1	2
5	sv27226	0	532772	1	2
5	sv27227	0	533265	1	2
5	sv27228	0	533502	1	2
5	sv27229	0	533726	1	2
5	sv27230	0	534290	1	2
5	sv27231	0	534723	1	2
5	sv27232	0	534777	1	2
5	sv27233	0	534807	1	2
5	sv27234	0	535090	1	2
5	sv27235	0	535092	1	2
5	sv27236	0	535145	1	2
5	sv27237	0	535209	1	2
5	sv27238	0	535236	1	2
5	sv27239	0	535342	1	2
5	sv27240	0	535636	1	2
5	sv27241	0	535647	1	2
5	sv27242	0	535680	1	2
5	sv27243	0	535681	1	2
5	sv27244	0	535805	1	2
5	sv27245	0	536087	1	2
5	sv27246	0	536228	1	2
5	sv27247	0	536254	1	2
5	sv27248	0	536255	1	2
5	sv27249	0	536413	1	2
5	sv27250	0	536455	1	2
5	sv27251	0	536698	1	2
5	sv27252	0	536714	1	2
5	sv27253	0	536854	1	2
5	sv27254	0	536935	1	2
5	sv27255	0	537183	1	2
5	sv27256	0	537193	1	2
5	sv27257	0	537238	1	2
5	sv27258	0	537259	1	2
5	sv27259	0	537264	1	2
5	sv27260	0	537307	1	2
5	sv27261	0	537415	1	2
5	sv27262	0	537418	1	2
5	sv27263	0	537745	1	2
5	sv27264	0	537913	1	2
5	sv27265	0	537978	1	2
5	sv27266	0	538311	1	2
5	sv27267	0	538329	1	2
5	sv27268	0	538361	1	2
5	sv27269	0	538371	1	2
5	sv27270	0	538430	1	2
5	sv27271	0	538629	1	2
5	sv27272	0	538899	1	2
5	sv27273	0	538956	1	2
5	sv27274	0	538976	1	2
5	sv27275	0	539053	1	2
5	sv27276	0	539198	1	2
5	sv27277	0	539207	1	2
5	sv27278	0	539462	1	2
5	sv27279	0	539540	1	2
5	sv27280	0	539655	1	2
5	sv27281	0	539736	1	2
5	sv27282	0	539935	1	2
5	sv27283	0	540004	1	2
5	sv27284	0	540205	1	2
5	sv27285	0	540682	1	2
5	sv27286	0	540722	1	2
5	sv27287	0	540880	1	2
5	sv27288	0	540957	1	2
5	sv27289	0	541003	1	2
5	sv27290	0	541039	1	2
5	sv27291	0	541065	1	2
5	sv27292	0	541074	1	2
5	sv27293	0	541157	1	2
5	sv27294	0	541175	1	2
5	sv27295	0	541279	1	2
5	sv27296	0	541331	1	2
5	sv27297	0	541352	1	2
5	sv27298	0	541421	1	2
5	sv27299	0	541474	1	2
5	sv27300	0	541487	1	2
5	sv27301	0	541501	1	2
5	sv27302	0	541537	1	2
5	sv27303	0	541538	1	2
5	sv27304	0	541549	1	2
5	sv27305	0	541579	1	2
5	sv27306	0	541650	1	2
5	sv27307	0	541859	1	2
5	sv27308	0	541972	1	2
5	sv27309	0	541980	1	2
5	sv27310	0	542049	1	2
5	sv27311	0	542331	1	2
5	sv27312	0	542361	1	2
5	sv27313	0	542508	1	2
5	sv27314	0	542582	1	2
5	sv27315	0	542665	1	2
5	sv27316	0	542681	1	2
5	sv27317	0	542706	1	2
5	sv27318	0	542715	1	2
5	sv27319	0	542721	1	2
5	sv27320	0	542730	1	2
5	sv27321	0	542808	1	2
5	sv27322	0	542893	1	2
5	sv27323	0	542915	1	2
5	sv27324	0	542939	1	2
5	sv27325	0	542994	1	2
5	sv27326	0	543054	1	2
5	sv27327	0	543103	1	2
5	sv27328	0	543192	1	2
5	sv27329	0	543417	1	2
5	sv27330	0	543765	1	2
5	sv27331	0	543969	1	2
5	sv27332	0	543977	1	2
5	sv27333	0	544042	1	2
5	sv27334	0	544279	1	2
5	sv27335	0	544296	1	2
5	sv27336	0	544569	1	2
5	sv27337	0	545109	1	2
5	sv27338	0	545266	1	2
5	sv27339	0	545269	1	2
5	sv27340	0	545850	1	2
5	sv27341	0	545863	1	2
5	sv27342	0	546069	1	2
5	sv27343	0	546108	1	2
5	sv27344	0	546141	1	2
5	sv27345	0	546329	1	2
5	sv27346	0	546390	1	2
5	sv27347	0	546421	1	2
5	sv27348	0	546436	1	2
5	sv27349	0	546457	1	2
5	sv27350	0	546545	1	2
5	sv27351	0	546721	1	2
5	sv27352	0	546766	1	2
5	sv27353	0	546932	1	2
5	sv27354	0	547113	1	2
5	sv27355	0	547131	1	2
5	sv27356	0	547317	1	2
5	sv27357	0	547377	1	2
5	sv27358	0	547419	1	2
5	sv27359	0	547434	1	2
5	sv27360	0	547620	1	2
5	sv27361	0	548133	1	2
5	sv27362	0	548258	1	2
5	sv27363	0	548318	1	2
5	sv27364	0	548345	1	2
5	sv27365	0	548447	1	2
5	sv27366	0	548501	1	2
5	sv27367	0	548562	1	2
5	sv27368	0	548672	1	2
5	sv27369	0	548692	1	2
5	sv27370	0	548843	1	2
5	sv27371	0	548869	1	2
5	sv27372	0	549055	1	2
5	sv27373	0	549124	1	2
5	sv27374	0	549247	1	2
5	sv27375	0	549289	1	2
5	sv27376	0	549370	1	2
5	sv27377	0	549412	1	2
5	sv27378	0	549589	1	2
5	sv27379	0	549608	1	2
5	sv27380	0	549631	1	2
5	sv27381	0	549645	1	2
5	sv27382	0	549677	1	2
5	sv27383	0	549690	1	2
5	sv27384	0	549802	1	2
5	sv27385	0	549874	1	2
5	sv27386	0	549916	1	2
5	sv27387	0	549929	1	2
5	sv27388	0	550177	1	2
5	sv27389	0	550210	1	2
5	sv27390	0	550227	1	2
5	sv27391	0	550261	1	2
5	sv27392	0	550284	1	2
5	sv27393	0	550287	1	2
5	sv27394	0	550341	1	2
5	sv27395	0	550381	1	2
5	sv27396	0	550408	1	2
5	sv27397	0	550474	1	2
5	sv27398	0	550566	1	2
5	sv27399	0	550708	1	2
5	sv27400	0	550785	1	2
5	sv27401	0	551094	1	2
5	sv27402	0	551107	1	2
5	sv27403	0	551114	1	2
5	sv27404	0	551130	1	2
5	sv27405	0	551385	1	2
5	sv27406	0	551389	1	2
5	sv27407	0	551635	1	2
5	sv27408	0	551815	1	2
5	sv27409	0	551860	1	2
5	sv27410	0	551927	1	2
5	sv27411	0	552089	1	2
5	sv27412	0	552147	1	2
5	sv27413	0	552374	1	2
5	sv27414	0	552479	1	2
5	sv27415	0	552597	1	2
5	sv27416	0	552602	1	2
5	sv27417	0	552684	1	2
5	sv27418	0	552710	1	2
5	sv27419	0	552899	1	2
5	sv27420	0	552902	1	2
5	sv27421	0	553016	1	2
5	sv27422	0	553237	1	2
5	sv27423	0	553261	1	2
5	sv27424	0	553262	1	2
5	sv27425	0	553466	1	2
5	sv27426	0	553660	1	2
5	sv27427	0	553727	1	2
5	sv27428	0	553766	1	2
5	sv27429	0	553933	1	2
5	sv27430	0	553996	1	2
5	sv27431	0	554060	1	2
5	sv27432	0	554157	1	2
5	sv27433	0	554160	1	2
5	sv27434	0	554162	1	2
5	sv27435	0	554200	1	2
5	sv27436	0	554219	1	2
5	sv27437	0	554237	1	2
5	sv27438	0	554292	1	2
5	sv27439	0	554330	1	2
5	sv27440	0	554338	1	2
5	sv27441	0	554406	1	2
5	sv27442	0	554409	1	2
5	sv27443	0	554414	1	2
5	sv27444	0	554416	1	2
5	sv27445	0	554422	1	2
5	sv27446	0	554437	1	2
5	sv27447	0	554480	1	2
5	sv27448	0	554490	1	2
5	sv27449	0	554536	1	2
5	sv27450	0	554683	1	2
5	sv27451	0	554720	1	2
5	sv27452	0	554734	1	2
5	sv27453	0	554819	1	2
5	sv27454	0	554822	1	2
5	sv27455	0	554883	1	2
5	sv27456	0	554931	1	2
5	sv27457	0	554949	1	2
5	sv27458	0	554955	1	2
5	sv27459	0	554982	1	2
5	sv27460	0	555023	1	2
5	sv27461	0	555084	1	2
5	sv27462	0	555089	1	2
5	sv27463	0	555106	1	2
5	sv27464	0	555117	1	2
5	sv27465	0	555415	1	2
5	sv27466	0	555444	1	2
5	sv27467	0	555454	1	2
5	sv27468	0	555528	1	2
5	sv27469	0	555718	1	2
5	sv27470	0	555788	1	2
5	sv27471	0	555914	1	2
5	sv27472	0	556026	1	2
5	sv27473	0	556080	1	2
5	sv27474	0	556125	1	2
5	sv27475	0	556205	1	2
5	sv27476	0	556281	1	2
5	sv27477	0	556352	1	2
5	sv27478	0	556443	1	2
5	sv27479	0	556607	1	2
5	sv27480	0	556662	1	2
5	sv27481	0	556665	1	2
5	sv27482	0	556734	1	2
5	sv27483	0	556815	1	2
5	sv27484	0	556831	1	2
5	sv27485	0	557030	1	2
5	sv27486	0	557037	1	2
5	sv27487	0	557054	1	2
5	sv27488	0	557207	1	2
5	sv27489	0	557316	1	2
5	sv27490	0	557355	1	2
5	sv27491	0	557490	1	2
5	sv27492	0	557520	1	2
5	sv27493	0	557523	1	2
5	sv27494	0	557574	1	2
5	sv27495	0	557738	1	2
5	sv27496	0	557805	1	2
5	sv27497	0	557842	1	2
5	sv27498	0	557877	1	2
5	sv27499	0	558046	1	2
5	sv27500	0	558228	1	2
5	sv27501	0	558324	1	2
5	sv27502	0	558366	1	2
5	sv27503	0	558368	1	2
5	sv27504	0	558514	1	2
5	sv27505	0	558549	1	2
5	sv27506	0	558633	1	2
5	sv27507	0	558690	1	2
5	sv27508	0	558763	1	2
5	sv27509	0	558849	1	2
5	sv27510	0	559138	1	2
5	sv27511	0	559376	1	2
5	sv27512	0	559405	1	2
5	sv27513	0	559558	1	2
5	sv27514	0	559693	1	2
5	sv27515	0	559696	1	2
5	sv27516	0	559831	1	2
5	sv27517	0	559837	1	2
5	sv27518	0	559859	1	2
5	sv27519	0	559862	1	2
5	sv27520	0	560011	1	2
5	sv27521	0	560026	1	2
5	sv27522	0	560290	1	2
5	sv27523	0	560549	1	2
5	sv27524	0	560575	1	2
5	sv27525	0	560641	1	2
5	sv27526	0	560680	1	2
5	sv27527	0	560689	1	2
5	sv27528	0	560716	1	2
5	sv27529	0	560761	1	2
5	sv27530	0	560810	1	2
5	sv27531	0	560826	1	2
5	sv27532	0	560836	1	2
5	sv27533	0	560913	1	2
5	sv27534	0	560938	1	2
5	sv27535	0	561056	1	2
5	sv27536	0	561062	1	2
5	sv27537	0	561069	1	2
5	sv27538	0	561108	1	2
5	sv27539	0	561141	1	2
5	sv27540	0	561615	1	2
5	sv27541	0	561702	1	2
5	sv27542	0	561802	1	2
5	sv27543	0	561809	1	2
5	sv27544	0	561858	1	2
5	sv27545	0	561877	1	2
5	sv27546	0	561906	1	2
5	sv27547	0	561915	1	2
5	sv27548	0	561967	1	2
5	sv27549	0	562065	1	2
5	sv27550	0	562072	1	2
5	sv27551	0	562097	1	2
5	sv27552	0	562116	1	2
5	sv27553	0	562149	1	2
5	sv27554	0	562173	1	2
5	sv27555	0	562264	1	2
5	sv27556	0	562359	1	2
5	sv27557	0	562473	1	2
5	sv27558	0	562513	1	2
5	sv27559	0	562518	1	2
5	sv27560	0	562542	1	2
5	sv27561	0	562548	1	2
5	sv27562	0	562570	1	2
5	sv27563	0	562582	1	2
5	sv27564	0	562601	1	2
5	sv27565	0	562610	1	2
5	sv27566	0	562642	1	2
5	sv27567	0	562667	1	2
5	sv27568	0	562683	1	2
5	sv27569	0	562688	1	2
5	sv27570	0	562791	1	2
5	sv27571	0	562820	1	2
5	sv27572	0	562846	1	2
5	sv27573	0	562873	1	2
5	sv27574	0	562888	1	2
5	sv27575	0	562916	1	2
5	sv27576	0	562933	1	2
5	sv27577	0	562936	1	2
5	sv27578	0	562984	1	2
5	sv27579	0	562988	1	2
5	sv27580	0	562999	1	2
5	sv27581	0	563005	1	2
5	sv27582	0	563010	1	2
5	sv27583	0	563017	1	2
5	sv27584	0	563043	1	2
5	sv27585	0	563067	1	2
5	sv27586	0	563074	1	2
5	sv27587	0	563092	1	2
5	sv27588	0	563104	1	2
5	sv27589	0	563174	1	2
5	sv27590	0	563190	1	2
5	sv27591	0	563196	1	2
5	sv27592	0	563222	1	2
5	sv27593	0	563324	1	2
5	sv27594	0	563344	1	2
5	sv27595	0	563348	1	2
5	sv27596	0	563358	1	2
5	sv27597	0	563372	1	2
5	sv27598	0	563414	1	2
5	sv27599	0	563448	1	2
5	sv27600	0	563474	1	2
5	sv27601	0	563479	1	2
5	sv27602	0	563507	1	2
5	sv27603	0	563545	1	2
5	sv27604	0	563565	1	2
5	sv27605	0	563580	1	2
5	sv27606	0	563607	1	2
5	sv27607	0	563620	1	2
5	sv27608	0	563642	1	2
5	sv27609	0	563661	1	2
5	sv27610	0	563665	1	2
5	sv27611	0	563747	1	2
5	sv27612	0	563755	1	2
5	sv27613	0	563781	1	2
5	sv27614	0	563807	1	2
5	sv27615	0	563899	1	2
5	sv27616	0	563908	1	2
5	sv27617	0	563929	1	2
5	sv27618	0	563956	1	2
5	sv27619	0	563964	1	2
5	sv27620	0	563968	1	2
5	sv27621	0	563970	1	2
5	sv27622	0	563986	1	2
5	sv27623	0	563991	1	2
5	sv27624	0	564002	1	2
5	sv27625	0	564006	1	2
5	sv27626	0	564048	1	2
5	sv27627	0	564052	1	2
5	sv27628	0	564065	1	2
5	sv27629	0	564072	1	2
5	sv27630	0	564276	1	2
5	sv27631	0	564311	1	2
5	sv27632	0	564316	1	2
5	sv27633	0	564507	1	2
5	sv27634	0	564551	1	2
5	sv27635	0	564568	1	2
5	sv27636	0	564574	1	2
5	sv27637	0	564590	1	2
5	sv27638	0	564635	1	2
5	sv27639	0	564641	1	2
5	sv27640	0	564664	1	2
5	sv27641	0	564850	1	2
5	sv27642	0	564974	1	2
5	sv27643	0	565007	1	2
5	sv27644	0	565186	1	2
5	sv27645	0	565190	1	2
5	sv27646	0	565539	1	2
5	sv27647	0	565639	1	2
5	sv27648	0	565651	1	2
6	sv27649	0	31506	1	2
6	sv27650	0	31829	1	2
6	sv27651	0	31980	1	2
6	sv27652	0	32018	1	2
6	sv27653	0	32204	1	2
6	sv27654	0	32414	1	2
6	sv27655	0	32447	1	2
6	sv27656	0	33362	1	2
6	sv27657	0	33689	1	2
6	sv27658	0	33797	1	2
6	sv27659	0	33886	1	2
6	sv27660	0	34508	1	2
6	sv27661	0	34667	1	2
6	sv27662	0	34775	1	2
6	sv27663	0	34780	1	2
6	sv27664	0	34884	1	2
6	sv27665	0	34886	1	2
6	sv27666	0	34967	1	2
6	sv27667	0	35042	1	2
6	sv27668	0	35048	1	2
6	sv27669	0	35114	1	2
6	sv27670	0	35118	1	2
6	sv27671	0	35261	1	2
6	sv27672	0	35310	1	2
6	sv27673	0	35313	1	2
6	sv27674	0	35368	1	2
6	sv27675	0	35370	1	2
6	sv27676	0	35385	1	2
6	sv27677	0	35525	1	2
6	sv27678	0	35586	1	2
6	sv27679	0	35589	1	2
6	sv27680	0	35661	1	2
6	sv27681	0	35729	1	2
6	sv27682	0	35789	1	2
6	sv27683	0	35794	1	2
6	sv27684	0	35807	1	2
6	sv27685	0	35855	1	2
6	sv27686	0	35905	1	2
6	sv27687	0	35915	1	2
6	sv27688	0	35920	1	2
6	sv27689	0	35940	1	2
6	sv27690	0	36075	1	2
6	sv27691	0	36181	1	2
6	sv27692	0	36198	1	2
6	sv27693	0	36247	1	2
6	sv27694	0	36301	1	2
6	sv27695	0	36394	1	2
6	sv27696	0	36423	1	2
6	sv27697	0	36462	1	2
6	sv27698	0	36552	1	2
6	sv27699	0	36568	1	2
6	sv27700	0	36642	1	2
6	sv27701	0	36795	1	2
6	sv27702	0	36857	1	2
6	sv27703	0	37000	1	2
6	sv27704	0	37039	1	2
6	sv27705	0	37159	1	2
6	sv27706	0	37222	1	2
6	sv27707	0	37504	1	2
6	sv27708	0	37545	1	2
6	sv27709	0	37588	1	2
6	sv27710	0	37670	1	2
6	sv27711	0	37852	1	2
6	sv27712	0	37951	1	2
6	sv27713	0	38005	1	2
6	sv27714	0	38026	1	2
6	sv27715	0	38029	1	2
6	sv27716	0	38035	1	2
6	sv27717	0	38041	1	2
6	sv27718	0	38086	1	2
6	sv27719	0	38102	1	2
6	sv27720	0	38255	1	2
6	sv27721	0	38588	1	2
6	sv27722	0	38596	1	2
6	sv27723	0	38681	1	2
6	sv27724	0	38909	1	2
6	sv27725	0	38918	1	2
6	sv27726	0	39269	1	2
6	sv27727	0	39374	1	2
6	sv27728	0	39521	1	2
6	sv27729	0	39566	1	2
6	sv27730	0	39609	1	2
6	sv27731	0	39674	1	2
6	sv27732	0	39808	1	2
6	sv27733	0	39950	1	2
6	sv27734	0	40027	1	2
6	sv27735	0	40031	1	2
6	sv27736	0	40139	1	2
6	sv27737	0	40152	1	2
6	sv27738	0	40322	1	2
6	sv27739	0	40338	1	2
6	sv27740	0	40630	1	2
6	sv27741	0	40798	1	2
6	sv27742	0	41068	1	2
6	sv27743	0	41083	1	2
6	sv27744	0	41132	1	2
6	sv27745	0	41221	1	2
6	sv27746	0	41296	1	2
6	sv27747	0	41412	1	2
6	sv27748	0	41500	1	2
6	sv27749	0	41563	1	2
6	sv27750	0	41573	1	2
6	sv27751	0	41626	1	2
6	sv27752	0	41722	1	2
6	sv27753	0	41842	1	2
6	sv27754	0	41899	1	2
6	sv27755	0	41939	1	2
6	sv27756	0	42010	1	2
6	sv27757	0	42037	1	2
6	sv27758	0	42070	1	2
6	sv27759	0	42167	1	2
6	sv27760	0	42233	1	2
6	sv27761	0	42240	1	2
6	sv27762	0	42346	1	2
6	sv27763	0	42349	1	2
6	sv27764	0	42562	1	2
6	sv27765	0	42617	1	2
6	sv27766	0	42633	1	2
6	sv27767	0	42684	1	2
6	sv27768	0	42772	1	2
6	sv27769	0	42842	1	2
6	sv27770	0	42955	1	2
6	sv27771	0	42970	1	2
6	sv27772	0	42992	1	2
6	sv27773	0	43072	1	2
6	sv27774	0	43129	1	2
6	sv27775	0	43169	1	2
6	sv27776	0	43198	1	2
6	sv27777	0	43492	1	2
6	sv27778	0	43859	1	2
6	sv27779	0	43976	1	2
6	sv27780	0	44552	1	2
6	sv27781	0	44724	1	2
6	sv27782	0	44754	1	2
6	sv27783	0	44763	1	2
6	sv27784	0	44772	1	2
6	sv27785	0	44835	1	2
6	sv27786	0	44841	1	2
6	sv27787	0	45082	1	2
6	sv27788	0	45276	1	2
6	sv27789	0	45282	1	2
6	sv27790	0	45764	1	2
6	sv27791	0	45896	1	2
6	sv27792	0	45929	1	2
6	sv27793	0	46010	1	2
6	sv27794	0	46185	1	2
6	sv27795	0	46215	1	2
6	sv27796	0	46302	1	2
6	sv27797	0	46380	1	2
6	sv27798	0	46548	1	2
6	sv27799	0	46611	1	2
6	sv27800	0	46656	1	2
6	sv27801	0	46778	1	2
6	sv27802	0	46863	1	2
6	sv27803	0	46902	1	2
6	sv27804	0	47034	1	2
6	sv27805	0	47103	1	2
6	sv27806	0	47137	1	2
6	sv27807	0	47484	1	2
6	sv27808	0	47620	1	2
6	sv27809	0	47625	1	2
6	sv27810	0	47639	1	2
6	sv27811	0	47833	1	2
6	sv27812	0	48016	1	2
6	sv27813	0	48019	1	2
6	sv27814	0	48022	1	2
6	sv27815	0	48036	1	2
6	sv27816	0	48049	1	2
6	sv27817	0	48052	1	2
6	sv27818	0	48096	1	2
6	sv27819	0	48220	1	2
6	sv27820	0	48251	1	2
6	sv27821	0	48275	1	2
6	sv27822	0	48282	1	2
6	sv27823	0	48411	1	2
6	sv27824	0	48454	1	2
6	sv27825	0	48510	1	2
6	sv27826	0	48535	1	2
6	sv27827	0	48548	1	2
6	sv27828	0	48613	1	2
6	sv27829	0	48712	1	2
6	sv27830	0	48771	1	2
6	sv27831	0	48886	1	2
6	sv27832	0	48940	1	2
6	sv27833	0	49181	1	2
6	sv27834	0	49201	1	2
6	sv27835	0	49258	1	2
6	sv27836	0	49360	1	2
6	sv27837	0	49453	1	2
6	sv27838	0	49819	1	2
6	sv27839	0	49826	1	2
6	sv27840	0	49963	1	2
6	sv27841	0	50137	1	2
6	sv27842	0	50233	1	2
6	sv27843	0	50320	1	2
6	sv27844	0	50410	1	2
6	sv27845	0	50414	1	2
6	sv27846	0	50685	1	2
6	sv27847	0	50825	1	2
6	sv27848	0	51009	1	2
6	sv27849	0	51033	1	2
6	sv27850	0	51067	1	2
6	sv27851	0	51257	1	2
6	sv27852	0	51266	1	2
6	sv27853	0	51270	1	2
6	sv27854	0	51343	1	2
6	sv27855	0	51526	1	2
6	sv27856	0	51603	1	2
6	sv27857	0	51748	1	2
6	sv27858	0	51781	1	2
6	sv27859	0	51876	1	2
6	sv27860	0	51970	1	2
6	sv27861	0	52024	1	2
6	sv27862	0	52073	1	2
6	sv27863	0	52194	1	2
6	sv27864	0	52423	1	2
6	sv27865	0	52462	1	2
6	sv27866	0	52640	1	2
6	sv27867	0	52648	1	2
6	sv27868	0	52738	1	2
6	sv27869	0	52810	1	2
6	sv27870	0	52838	1	2
6	sv27871	0	52861	1	2
6	sv27872	0	52862	1	2
6	sv27873	0	52867	1	2
6	sv27874	0	52873	1	2
6	sv27875	0	53035	1	2
6	sv27876	0	53038	1	2
6	sv27877	0	53077	1	2
6	sv27878	0	53142	1	2
6	sv27879	0	53160	1	2
6	sv27880	0	53193	1	2
6	sv27881	0	53218	1	2
6	sv27882	0	53989	1	2
6	sv27883	0	54007	1	2
6	sv27884	0	54444	1	2
6	sv27885	0	54453	1	2
6	sv27886	0	54465	1	2
6	sv27887	0	54713	1	2
6	sv27888	0	54858	1	2
6	sv27889	0	54904	1	2
6	sv27890	0	55127	1	2
6	sv27891	0	55132	1	2
6	sv27892	0	55216	1	2
6	sv27893	0	55242	1	2
6	sv27894	0	55480	1	2
6	sv27895	0	55594	1	2
6	sv27896	0	55831	1	2
6	sv27897	0	55876	1	2
6	sv27898	0	56018	1	2
6	sv27899	0	56052	1	2
6	sv27900	0	56298	1	2
6	sv27901	0	56356	1	2
6	sv27902	0	56477	1	2
6	sv27903	0	56809	1	2
6	sv27904	0	56833	1	2
6	sv27905	0	56839	1	2
6	sv27906	0	56842	1	2
6	sv27907	0	57672	1	2
6	sv27908	0	57772	1	2
6	sv27909	0	57856	1	2
6	sv27910	0	58053	1	2
6	sv27911	0	58170	1	2
6	sv27912	0	58233	1	2
6	sv27913	0	58277	1	2
6	sv27914	0	58319	1	2
6	sv27915	0	58523	1	2
6	sv27916	0	58527	1	2
6	sv27917	0	58554	1	2
6	sv27918	0	58653	1	2
6	sv27919	0	58715	1	2
6	sv27920	0	58771	1	2
6	sv27921	0	58808	1	2
6	sv27922	0	58811	1	2
6	sv27923	0	58816	1	2
6	sv27924	0	58949	1	2
6	sv27925	0	58952	1	2
6	sv27926	0	58994	1	2
6	sv27927	0	59020	1	2
6	sv27928	0	59141	1	2
6	sv27929	0	59156	1	2
6	sv27930	0	59306	1	2
6	sv27931	0	59441	1	2
6	sv27932	0	59567	1	2
6	sv27933	0	59596	1	2
6	sv27934	0	59633	1	2
6	sv27935	0	59638	1	2
6	sv27936	0	59648	1	2
6	sv27937	0	59651	1	2
6	sv27938	0	59674	1	2
6	sv27939	0	59678	1	2
6	sv27940	0	59726	1	2
6	sv27941	0	59811	1	2
6	sv27942	0	59912	1	2
6	sv27943	0	59918	1	2
6	sv27944	0	59919	1	2
6	sv27945	0	59951	1	2
6	sv27946	0	60002	1	2
6	sv27947	0	60161	1	2
6	sv27948	0	60171	1	2
6	sv27949	0	60218	1	2
6	sv27950	0	60234	1	2
6	sv27951	0	60587	1	2
6	sv27952	0	60644	1	2
6	sv27953	0	60686	1	2
6	sv27954	0	60848	1	2
6	sv27955	0	61005	1	2
6	sv27956	0	61040	1	2
6	sv27957	0	61110	1	2
6	sv27958	0	61214	1	2
6	sv27959	0	61226	1	2
6	sv27960	0	61419	1	2
6	sv27961	0	61488	1	2
6	sv27962	0	61490	1	2
6	sv27963	0	61610	1	2
6	sv27964	0	61622	1	2
6	sv27965	0	61634	1	2
6	sv27966	0	61686	1	2
6	sv27967	0	61694	1	2
6	sv27968	0	61745	1	2
6	sv27969	0	61808	1	2
6	sv27970	0	61943	1	2
6	sv27971	0	61997	1	2
6	sv27972	0	62018	1	2
6	sv27973	0	62141	1	2
6	sv27974	0	62735	1	2
6	sv27975	0	62777	1	2
6	sv27976	0	62822	1	2
6	sv27977	0	62831	1	2
6	sv27978	0	62852	1	2
6	sv27979	0	62924	1	2
6	sv27980	0	62973	1	2
6	sv27981	0	63014	1	2
6	sv27982	0	63136	1	2
6	sv27983	0	63268	1	2
6	sv27984	0	63376	1	2
6	sv27985	0	63394	1	2
6	sv27986	0	63396	1	2
6	sv27987	0	63422	1	2
6	sv27988	0	64052	1	2
6	sv27989	0	64249	1	2
6	sv27990	0	64279	1	2
6	sv27991	0	64321	1	2
6	sv27992	0	64384	1	2
6	sv27993	0	64442	1	2
6	sv27994	0	64449	1	2
6	sv27995	0	64475	1	2
6	sv27996	0	64781	1	2
6	sv27997	0	64877	1	2
6	sv27998	0	65029	1	2
6	sv27999	0	65065	1	2
6	sv28000	0	65094	1	2
6	sv28001	0	65125	1	2
6	sv28002	0	65142	1	2
6	sv28003	0	65160	1	2
6	sv28004	0	65180	1	2
6	sv28005	0	65181	1	2
6	sv28006	0	65183	1	2
6	sv28007	0	65298	1	2
6	sv28008	0	65311	1	2
6	sv28009	0	65500	1	2
6	sv28010	0	65504	1	2
6	sv28011	0	65695	1	2
6	sv28012	0	65947	1	2
6	sv28013	0	65986	1	2
6	sv28014	0	66061	1	2
6	sv28015	0	66118	1	2
6	sv28016	0	66151	1	2
6	sv28017	0	66190	1	2
6	sv28018	0	66355	1	2
6	sv28019	0	66428	1	2
6	sv28020	0	66593	1	2
6	sv28021	0	66607	1	2
6	sv28022	0	66647	1	2
6	sv28023	0	66664	1	2
6	sv28024	0	66666	1	2
6	sv28025	0	66725	1	2
6	sv28026	0	66782	1	2
6	sv28027	0	66907	1	2
6	sv28028	0	66910	1	2
6	sv28029	0	67030	1	2
6	sv28030	0	67042	1	2
6	sv28031	0	67057	1	2
6	sv28032	0	67184	1	2
6	sv28033	0	67330	1	2
6	sv28034	0	67471	1	2
6	sv28035	0	67732	1	2
6	sv28036	0	67738	1	2
6	sv28037	0	68194	1	2
6	sv28038	0	68200	1	2
6	sv28039	0	68215	1	2
6	sv28040	0	68236	1	2
6	sv28041	0	68323	1	2
6	sv28042	0	68326	1	2
6	sv28043	0	68375	1	2
6	sv28044	0	68496	1	2
6	sv28045	0	68557	1	2
6	sv28046	0	68669	1	2
6	sv28047	0	68671	1	2
6	sv28048	0	68758	1	2
6	sv28049	0	68816	1	2
6	sv28050	0	68825	1	2
6	sv28051	0	68956	1	2
6	sv28052	0	69022	1	2
6	sv28053	0	69107	1	2
6	sv28054	0	69208	1	2
6	sv28055	0	69214	1	2
6	sv28056	0	69262	1	2
6	sv28057	0	69321	1	2
6	sv28058	0	69412	1	2
6	sv28059	0	69547	1	2
6	sv28060	0	69559	1	2
6	sv28061	0	69586	1	2
6	sv28062	0	69598	1	2
6	sv28063	0	69625	1	2
6	sv28064	0	69634	1	2
6	sv28065	0	69682	1	2
6	sv28066	0	69706	1	2
6	sv28067	0	69778	1	2
6	sv28068	0	69826	1	2
6	sv28069	0	70009	1	2
6	sv28070	0	70054	1	2
6	sv28071	0	70237	1	2
6	sv28072	0	70239	1	2
6	sv28073	0	70279	1	2
6	sv28074	0	70295	1	2
6	sv28075	0	70309	1	2
6	sv28076	0	70348	1	2
6	sv28077	0	70372	1	2
6	sv28078	0	70402	1	2
6	sv28079	0	70408	1	2
6	sv28080	0	70612	1	2
6	sv28081	0	70639	1	2
6	sv28082	0	70707	1	2
6	sv28083	0	70747	1	2
6	sv28084	0	70774	1	2
6	sv28085	0	70822	1	2
6	sv28086	0	70827	1	2
6	sv28087	0	70828	1	2
6	sv28088	0	70891	1	2
6	sv28089	0	71011	1	2
6	sv28090	0	71083	1	2
6	sv28091	0	71197	1	2
6	sv28092	0	71254	1	2
6	sv28093	0	71268	1	2
6	sv28094	0	71470	1	2
6	sv28095	0	71471	1	2
6	sv28096	0	71473	1	2
6	sv28097	0	71500	1	2
6	sv28098	0	71509	1	2
6	sv28099	0	71518	1	2
6	sv28100	0	71596	1	2
6	sv28101	0	71702	1	2
6	sv28102	0	71733	1	2
6	sv28103	0	71932	1	2
6	sv28104	0	71950	1	2
6	sv28105	0	71959	1	2
6	sv28106	0	72064	1	2
6	sv28107	0	72199	1	2
6	sv28108	0	72229	1	2
6	sv28109	0	72261	1	2
6	sv28110	0	72382	1	2
6	sv28111	0	72397	1	2
6	sv28112	0	72412	1	2
6	sv28113	0	72490	1	2
6	sv28114	0	72553	1	2
6	sv28115	0	72559	1	2
6	sv28116	0	72604	1	2
6	sv28117	0	72636	1	2
6	sv28118	0	72876	1	2
6	sv28119	0	72886	1	2
6	sv28120	0	72919	1	2
6	sv28121	0	73033	1	2
6	sv28122	0	73433	1	2
6	sv28123	0	73633	1	2
6	sv28124	0	73890	1	2
6	sv28125	0	74035	1	2
6	sv28126	0	74036	1	2
6	sv28127	0	74155	1	2
6	sv28128	0	74406	1	2
6	sv28129	0	74409	1	2
6	sv28130	0	74499	1	2
6	sv28131	0	74825	1	2
6	sv28132	0	74933	1	2
6	sv28133	0	75101	1	2
6	sv28134	0	75221	1	2
6	sv28135	0	75322	1	2
6	sv28136	0	75397	1	2
6	sv28137	0	75434	1	2
6	sv28138	0	75446	1	2
6	sv28139	0	75463	1	2
6	sv28140	0	75514	1	2
6	sv28141	0	75536	1	2
6	sv28142	0	76021	1	2
6	sv28143	0	76047	1	2
6	sv28144	0	76160	1	2
6	sv28145	0	76175	1	2
6	sv28146	0	76427	1	2
6	sv28147	0	76481	1	2
6	sv28148	0	76682	1	2
6	sv28149	0	76747	1	2
6	sv28150	0	76783	1	2
6	sv28151	0	76807	1	2
6	sv28152	0	76851	1	2
6	sv28153	0	76860	1	2
6	sv28154	0	76866	1	2
6	sv28155	0	76914	1	2
6	sv28156	0	76956	1	2
6	sv28157	0	76992	1	2
6	sv28158	0	77007	1	2
6	sv28159	0	77256	1	2
6	sv28160	0	77340	1	2
6	sv28161	0	77418	1	2
6	sv28162	0	77784	1	2
6	sv28163	0	77928	1	2
6	sv28164	0	78069	1	2
6	sv28165	0	78202	1	2
6	sv28166	0	78244	1	2
6	sv28167	0	78307	1	2
6	sv28168	0	78613	1	2
6	sv28169	0	78862	1	2
6	sv28170	0	78930	1	2
6	sv28171	0	79275	1	2
6	sv28172	0	79515	1	2
6	sv28173	0	79638	1	2
6	sv28174	0	79650	1	2
6	sv28175	0	79692	1	2
6	sv28176	0	79755	1	2
6	sv28177	0	79758	1	2
6	sv28178	0	79809	1	2
6	sv28179	0	79955	1	2
6	sv28180	0	80160	1	2
6	sv28181	0	80252	1	2
6	sv28182	0	80290	1	2
6	sv28183	0	80328	1	2
6	sv28184	0	80524	1	2
6	sv28185	0	80683	1	2
6	sv28186	0	80725	1	2
6	sv28187	0	80830	1	2
6	sv28188	0	80860	1	2
6	sv28189	0	81019	1	2
6	sv28190	0	81060	1	2
6	sv28191	0	81445	1	2
6	sv28192	0	81527	1	2
6	sv28193	0	81533	1	2
6	sv28194	0	81673	1	2
6	sv28195	0	81686	1	2
6	sv28196	0	81747	1	2
6	sv28197	0	81803	1	2
6	sv28198	0	81869	1	2
6	sv28199	0	81877	1	2
6	sv28200	0	81945	1	2
6	sv28201	0	81965	1	2
6	sv28202	0	82157	1	2
6	sv28203	0	82265	1	2
6	sv28204	0	82679	1	2
6	sv28205	0	82990	1	2
6	sv28206	0	83101	1	2
6	sv28207	0	83105	1	2
6	sv28208	0	83125	1	2
6	sv28209	0	83149	1	2
6	sv28210	0	83181	1	2
6	sv28211	0	83323	1	2
6	sv28212	0	83368	1	2
6	sv28213	0	83410	1	2
6	sv28214	0	83560	1	2
6	sv28215	0	83611	1	2
6	sv28216	0	83639	1	2
6	sv28217	0	83687	1	2
6	sv28218	0	83894	1	2
6	sv28219	0	83900	1	2
6	sv28220	0	84102	1	2
6	sv28221	0	84193	1	2
6	sv28222	0	84235	1	2
6	sv28223	0	84382	1	2
6	sv28224	0	84403	1	2
6	sv28225	0	84474	1	2
6	sv28226	0	84512	1	2
6	sv28227	0	84689	1	2
6	sv28228	0	84736	1	2
6	sv28229	0	84924	1	2
6	sv28230	0	85406	1	2
6	sv28231	0	85636	1	2
6	sv28232	0	85681	1	2
6	sv28233	0	85718	1	2
6	sv28234	0	85912	1	2
6	sv28235	0	86322	1	2
6	sv28236	0	86374	1	2
6	sv28237	0	86446	1	2
6	sv28238	0	86452	1	2
6	sv28239	0	86478	1	2
6	sv28240	0	86499	1	2
6	sv28241	0	86593	1	2
6	sv28242	0	86631	1	2
6	sv28243	0	86707	1	2
6	sv28244	0	86721	1	2
6	sv28245	0	87106	1	2
6	sv28246	0	87438	1	2
6	sv28247	0	87634	1	2
6	sv28248	0	87647	1	2
6	sv28249	0	87650	1	2
6	sv28250	0	87662	1	2
6	sv28251	0	87666	1	2
6	sv28252	0	88396	1	2
6	sv28253	0	88398	1	2
6	sv28254	0	88475	1	2
6	sv28255	0	88657	1	2
6	sv28256	0	88711	1	2
6	sv28257	0	88726	1	2
6	sv28258	0	88825	1	2
6	sv28259	0	88828	1	2
6	sv28260	0	88843	1	2
6	sv28261	0	89012	1	2
6	sv28262	0	89086	1	2
6	sv28263	0	89089	1	2
6	sv28264	0	89149	1	2
6	sv28265	0	89173	1	2
6	sv28266	0	89269	1	2
6	sv28267	0	89605	1	2
6	sv28268	0	89727	1	2
6	sv28269	0	89832	1	2
6	sv28270	0	90217	1	2
6	sv28271	0	90244	1	2
6	sv28272	0	90286	1	2
6	sv28273	0	90772	1	2
6	sv28274	0	90829	1	2
6	sv28275	0	90851	1	2
6	sv28276	0	90883	1	2
6	sv28277	0	90956	1	2
6	sv28278	0	91116	1	2
6	sv28279	0	91190	1	2
6	sv28280	0	91337	1	2
6	sv28281	0	91475	1	2
6	sv28282	0	91505	1	2
6	sv28283	0	91573	1	2
6	sv28284	0	91902	1	2
6	sv28285	0	91931	1	2
6	sv28286	0	92092	1	2
6	sv28287	0	92105	1	2
6	sv28288	0	92119	1	2
6	sv28289	0	92208	1	2
6	sv28290	0	92236	1	2
6	sv28291	0	92770	1	2
6	sv28292	0	92776	1	2
6	sv28293	0	92797	1	2
6	sv28294	0	93041	1	2
6	sv28295	0	93077	1	2
6	sv28296	0	93184	1	2
6	sv28297	0	93192	1	2
6	sv28298	0	93235	1	2
6	sv28299	0	93244	1	2
6	sv28300	0	93280	1	2
6	sv28301	0	93846	1	2
6	sv28302	0	94111	1	2
6	sv28303	0	94156	1	2
6	sv28304	0	94477	1	2
6	sv28305	0	94480	1	2
6	sv28306	0	94481	1	2
6	sv28307	0	94726	1	2
6	sv28308	0	94729	1	2
6	sv28309	0	94981	1	2
6	sv28310	0	95038	1	2
6	sv28311	0	95069	1	2
6	sv28312	0	95245	1	2
6	sv28313	0	95308	1	2
6	sv28314	0	95347	1	2
6	sv28315	0	95387	1	2
6	sv28316	0	95463	1	2
6	sv28317	0	95513	1	2
6	sv28318	0	95601	1	2
6	sv28319	0	95627	1	2
6	sv28320	0	95676	1	2
6	sv28321	0	95793	1	2
6	sv28322	0	95849	1	2
6	sv28323	0	95926	1	2
6	sv28324	0	96317	1	2
6	sv28325	0	96678	1	2
6	sv28326	0	96730	1	2
6	sv28327	0	96802	1	2
6	sv28328	0	96814	1	2
6	sv28329	0	96832	1	2
6	sv28330	0	96853	1	2
6	sv28331	0	96955	1	2
6	sv28332	0	96991	1	2
6	sv28333	0	97103	1	2
6	sv28334	0	97141	1	2
6	sv28335	0	97363	1	2
6	sv28336	0	97372	1	2
6	sv28337	0	97696	1	2
6	sv28338	0	97759	1	2
6	sv28339	0	97763	1	2
6	sv28340	0	97766	1	2
6	sv28341	0	97778	1	2
6	sv28342	0	97961	1	2
6	sv28343	0	97975	1	2
6	sv28344	0	98011	1	2
6	sv28345	0	98027	1	2
6	sv28346	0	98179	1	2
6	sv28347	0	98246	1	2
6	sv28348	0	98302	1	2
6	sv28349	0	98358	1	2
6	sv28350	0	98377	1	2
6	sv28351	0	98418	1	2
6	sv28352	0	98590	1	2
6	sv28353	0	98631	1	2
6	sv28354	0	98666	1	2
6	sv28355	0	98877	1	2
6	sv28356	0	98885	1	2
6	sv28357	0	98938	1	2
6	sv28358	0	99594	1	2
6	sv28359	0	99800	1	2
6	sv28360	0	99895	1	2
6	sv28361	0	100276	1	2
6	sv28362	0	100281	1	2
6	sv28363	0	100338	1	2
6	sv28364	0	100367	1	2
6	sv28365	0	100386	1	2
6	sv28366	0	100389	1	2
6	sv28367	0	100428	1	2
6	sv28368	0	100437	1	2
6	sv28369	0	100449	1	2
6	sv28370	0	100469	1	2
6	sv28371	0	100481	1	2
6	sv28372	0	100677	1	2
6	sv28373	0	100715	1	2
6	sv28374	0	100737	1	2
6	sv28375	0	100756	1	2
6	sv28376	0	100766	1	2
6	sv28377	0	100853	1	2
6	sv28378	0	100859	1	2
6	sv28379	0	100865	1	2
6	sv28380	0	100905	1	2
6	sv28381	0	100956	1	2
6	sv28382	0	100987	1	2
6	sv28383	0	101006	1	2
6	sv28384	0	101047	1	2
6	sv28385	0	101582	1	2
6	sv28386	0	101826	1	2
6	sv28387	0	101913	1	2
6	sv28388	0	102071	1	2
6	sv28389	0	102111	1	2
6	sv28390	0	102170	1	2
6	sv28391	0	102345	1	2
6	sv28392	0	102489	1	2
6	sv28393	0	102528	1	2
6	sv28394	0	102609	1	2
6	sv28395	0	102624	1	2
6	sv28396	0	102635	1	2
6	sv28397	0	102726	1	2
6	sv28398	0	102744	1	2
6	sv28399	0	102761	1	2
6	sv28400	0	102816	1	2
6	sv28401	0	102885	1	2
6	sv28402	0	102899	1	2
6	sv28403	0	102960	1	2
6	sv28404	0	103002	1	2
6	sv28405	0	103374	1	2
6	sv28406	0	103503	1	2
6	sv28407	0	103509	1	2
6	sv28408	0	103545	1	2
6	sv28409	0	103548	1	2
6	sv28410	0	103553	1	2
6	sv28411	0	103689	1	2
6	sv28412	0	103749	1	2
6	sv28413	0	103824	1	2
6	sv28414	0	103848	1	2
6	sv28415	0	104017	1	2
6	sv28416	0	104113	1	2
6	sv28417	0	104192	1	2
6	sv28418	0	104220	1	2
6	sv28419	0	104265	1	2
6	sv28420	0	104388	1	2
6	sv28421	0	104636	1	2
6	sv28422	0	104698	1	2
6	sv28423	0	104884	1	2
6	sv28424	0	104938	1	2
6	sv28425	0	105370	1	2
6	sv28426	0	105427	1	2
6	sv28427	0	105469	1	2
6	sv28428	0	105691	1	2
6	sv28429	0	105822	1	2
6	sv28430	0	105937	1	2
6	sv28431	0	105961	1	2
6	sv28432	0	106096	1	2
6	sv28433	0	106194	1	2
6	sv28434	0	106295	1	2
6	sv28435	0	106461	1	2
6	sv28436	0	106489	1	2
6	sv28437	0	106510	1	2
6	sv28438	0	106653	1	2
6	sv28439	0	106655	1	2
6	sv28440	0	106724	1	2
6	sv28441	0	106837	1	2
6	sv28442	0	106889	1	2
6	sv28443	0	106991	1	2
6	sv28444	0	107084	1	2
6	sv28445	0	107085	1	2
6	sv28446	0	107106	1	2
6	sv28447	0	107133	1	2
6	sv28448	0	107246	1	2
6	sv28449	0	107312	1	2
6	sv28450	0	107363	1	2
6	sv28451	0	107391	1	2
6	sv28452	0	107432	1	2
6	sv28453	0	107474	1	2
6	sv28454	0	107527	1	2
6	sv28455	0	107735	1	2
6	sv28456	0	107738	1	2
6	sv28457	0	108011	1	2
6	sv28458	0	108113	1	2
6	sv28459	0	108206	1	2
6	sv28460	0	108272	1	2
6	sv28461	0	108299	1	2
6	sv28462	0	108416	1	2
6	sv28463	0	108452	1	2
6	sv28464	0	108518	1	2
6	sv28465	0	108536	1	2
6	sv28466	0	108539	1	2
6	sv28467	0	108617	1	2
6	sv28468	0	108637	1	2
6	sv28469	0	108665	1	2
6	sv28470	0	108710	1	2
6	sv28471	0	108834	1	2
6	sv28472	0	108920	1	2
6	sv28473	0	109006	1	2
6	sv28474	0	109031	1	2
6	sv28475	0	109112	1	2
6	sv28476	0	109247	1	2
6	sv28477	0	109331	1	2
6	sv28478	0	109334	1	2
6	sv28479	0	109402	1	2
6	sv28480	0	109415	1	2
6	sv28481	0	109958	1	2
6	sv28482	0	110137	1	2
6	sv28483	0	110229	1	2
6	sv28484	0	110330	1	2
6	sv28485	0	110338	1	2
6	sv28486	0	110354	1	2
6	sv28487	0	110405	1	2
6	sv28488	0	110435	1	2
6	sv28489	0	110527	1	2
6	sv28490	0	110535	1	2
6	sv28491	0	110590	1	2
6	sv28492	0	110650	1	2
6	sv28493	0	110685	1	2
6	sv28494	0	110715	1	2
6	sv28495	0	110943	1	2
6	sv28496	0	110959	1	2
6	sv28497	0	111075	1	2
6	sv28498	0	111133	1	2
6	sv28499	0	111162	1	2
6	sv28500	0	111190	1	2
6	sv28501	0	111378	1	2
6	sv28502	0	111439	1	2
6	sv28503	0	111505	1	2
6	sv28504	0	111544	1	2
6	sv28505	0	111571	1	2
6	sv28506	0	111627	1	2
6	sv28507	0	111629	1	2
6	sv28508	0	111668	1	2
6	sv28509	0	111691	1	2
6	sv28510	0	111699	1	2
6	sv28511	0	111847	1	2
6	sv28512	0	111948	1	2
6	sv28513	0	111956	1	2
6	sv28514	0	111983	1	2
6	sv28515	0	112001	1	2
6	sv28516	0	112003	1	2
6	sv28517	0	112069	1	2
6	sv28518	0	112108	1	2
6	sv28519	0	112154	1	2
6	sv28520	0	112159	1	2
6	sv28521	0	112214	1	2
6	sv28522	0	112256	1	2
6	sv28523	0	112269	1	2
6	sv28524	0	112333	1	2
6	sv28525	0	112349	1	2
6	sv28526	0	112383	1	2
6	sv28527	0	112417	1	2
6	sv28528	0	112418	1	2
6	sv28529	0	112425	1	2
6	sv28530	0	112435	1	2
6	sv28531	0	112624	1	2
6	sv28532	0	112767	1	2
6	sv28533	0	112984	1	2
6	sv28534	0	113076	1	2
6	sv28535	0	113082	1	2
6	sv28536	0	113085	1	2
6	sv28537	0	113124	1	2
6	sv28538	0	113238	1	2
6	sv28539	0	113247	1	2
6	sv28540	0	113328	1	2
6	sv28541	0	113355	1	2
6	sv28542	0	113483	1	2
6	sv28543	0	113586	1	2
6	sv28544	0	113697	1	2
6	sv28545	0	113778	1	2
6	sv28546	0	113799	1	2
6	sv28547	0	113820	1	2
6	sv28548	0	113835	1	2
6	sv28549	0	113847	1	2
6	sv28550	0	113910	1	2
6	sv28551	0	114156	1	2
6	sv28552	0	114234	1	2
6	sv28553	0	114248	1	2
6	sv28554	0	114251	1	2
6	sv28555	0	114263	1	2
6	sv28556	0	114275	1	2
6	sv28557	0	114277	1	2
6	sv28558	0	114294	1	2
6	sv28559	0	114340	1	2
6	sv28560	0	114352	1	2
6	sv28561	0	114379	1	2
6	sv28562	0	114429	1	2
6	sv28563	0	114541	1	2
6	sv28564	0	114563	1	2
6	sv28565	0	114619	1	2
6	sv28566	0	114641	1	2
6	sv28567	0	114692	1	2
6	sv28568	0	114714	1	2
6	sv28569	0	114751	1	2
6	sv28570	0	114803	1	2
6	sv28571	0	115048	1	2
6	sv28572	0	115080	1	2
6	sv28573	0	115088	1	2
6	sv28574	0	115235	1	2
6	sv28575	0	115237	1	2
6	sv28576	0	115291	1	2
6	sv28577	0	115754	1	2
6	sv28578	0	116042	1	2
6	sv28579	0	116295	1	2
6	sv28580	0	116297	1	2
6	sv28581	0	116654	1	2
6	sv28582	0	116660	1	2
6	sv28583	0	116763	1	2
6	sv28584	0	117179	1	2
6	sv28585	0	117890	1	2
6	sv28586	0	117908	1	2
6	sv28587	0	118097	1	2
6	sv28588	0	118229	1	2
6	sv28589	0	118550	1	2
6	sv28590	0	118597	1	2
6	sv28591	0	118614	1	2
6	sv28592	0	118653	1	2
6	sv28593	0	118682	1	2
6	sv28594	0	118701	1	2
6	sv28595	0	118753	1	2
6	sv28596	0	118792	1	2
6	sv28597	0	118816	1	2
6	sv28598	0	118855	1	2
6	sv28599	0	119002	1	2
6	sv28600	0	119009	1	2
6	sv28601	0	119078	1	2
6	sv28602	0	119143	1	2
6	sv28603	0	119147	1	2
6	sv28604	0	119224	1	2
6	sv28605	0	119328	1	2
6	sv28606	0	119374	1	2
6	sv28607	0	119378	1	2
6	sv28608	0	119414	1	2
6	sv28609	0	119755	1	2
6	sv28610	0	119764	1	2
6	sv28611	0	119911	1	2
6	sv28612	0	120015	1	2
6	sv28613	0	120163	1	2
6	sv28614	0	120241	1	2
6	sv28615	0	120366	1	2
6	sv28616	0	120376	1	2
6	sv28617	0	120381	1	2
6	sv28618	0	120736	1	2
6	sv28619	0	120772	1	2
6	sv28620	0	120970	1	2
6	sv28621	0	121054	1	2
6	sv28622	0	121084	1	2
6	sv28623	0	121195	1	2
6	sv28624	0	121393	1	2
6	sv28625	0	121726	1	2
6	sv28626	0	121761	1	2
6	sv28627	0	121879	1	2
6	sv28628	0	122143	1	2
6	sv28629	0	122197	1	2
6	sv28630	0	122266	1	2
6	sv28631	0	122716	1	2
6	sv28632	0	123067	1	2
6	sv28633	0	123199	1	2
6	sv28634	0	123420	1	2
6	sv28635	0	123676	1	2
6	sv28636	0	123774	1	2
6	sv28637	0	123799	1	2
6	sv28638	0	124253	1	2
6	sv28639	0	124660	1	2
6	sv28640	0	124819	1	2
6	sv28641	0	124900	1	2
6	sv28642	0	124903	1	2
6	sv28643	0	124909	1	2
6	sv28644	0	125125	1	2
6	sv28645	0	125653	1	2
6	sv28646	0	125656	1	2
6	sv28647	0	125664	1	2
6	sv28648	0	125849	1	2
6	sv28649	0	126364	1	2
6	sv28650	0	126367	1	2
6	sv28651	0	126508	1	2
6	sv28652	0	126783	1	2
6	sv28653	0	126990	1	2
6	sv28654	0	127015	1	2
6	sv28655	0	127102	1	2
6	sv28656	0	127381	1	2
6	sv28657	0	127421	1	2
6	sv28658	0	127432	1	2
6	sv28659	0	127630	1	2
6	sv28660	0	127710	1	2
6	sv28661	0	127726	1	2
6	sv28662	0	127808	1	2
6	sv28663	0	127945	1	2
6	sv28664	0	128234	1	2
6	sv28665	0	128252	1	2
6	sv28666	0	128350	1	2
6	sv28667	0	128353	1	2
6	sv28668	0	128570	1	2
6	sv28669	0	128740	1	2
6	sv28670	0	128803	1	2
6	sv28671	0	128823	1	2
6	sv28672	0	129059	1	2
6	sv28673	0	129133	1	2
6	sv28674	0	129214	1	2
6	sv28675	0	129391	1	2
6	sv28676	0	129460	1	2
6	sv28677	0	129547	1	2
6	sv28678	0	129743	1	2
6	sv28679	0	129805	1	2
6	sv28680	0	129959	1	2
6	sv28681	0	129965	1	2
6	sv28682	0	130021	1	2
6	sv28683	0	130058	1	2
6	sv28684	0	130188	1	2
6	sv28685	0	130909	1	2
6	sv28686	0	130967	1	2
6	sv28687	0	130995	1	2
6	sv28688	0	131025	1	2
6	sv28689	0	131037	1	2
6	sv28690	0	131069	1	2
6	sv28691	0	131087	1	2
6	sv28692	0	131317	1	2
6	sv28693	0	131665	1	2
6	sv28694	0	131953	1	2
6	sv28695	0	132559	1	2
6	sv28696	0	132667	1	2
6	sv28697	0	132951	1	2
6	sv28698	0	133255	1	2
6	sv28699	0	133441	1	2
6	sv28700	0	133936	1	2
6	sv28701	0	133948	1	2
6	sv28702	0	134104	1	2
6	sv28703	0	134248	1	2
6	sv28704	0	134338	1	2
6	sv28705	0	134370	1	2
6	sv28706	0	134422	1	2
6	sv28707	0	134477	1	2
6	sv28708	0	134528	1	2
6	sv28709	0	134570	1	2
6	sv28710	0	134578	1	2
6	sv28711	0	134670	1	2
6	sv28712	0	134777	1	2
6	sv28713	0	134929	1	2
6	sv28714	0	134989	1	2
6	sv28715	0	135041	1	2
6	sv28716	0	135481	1	2
6	sv28717	0	135529	1	2
6	sv28718	0	135874	1	2
6	sv28719	0	135975	1	2
6	sv28720	0	135976	1	2
6	sv28721	0	136273	1	2
6	sv28722	0	136585	1	2
6	sv28723	0	136654	1	2
6	sv28724	0	137019	1	2
6	sv28725	0	137241	1	2
6	sv28726	0	137258	1	2
6	sv28727	0	137294	1	2
6	sv28728	0	137349	1	2
6	sv28729	0	137447	1	2
6	sv28730	0	137565	1	2
6	sv28731	0	144869	1	2
6	sv28732	0	144880	1	2
6	sv28733	0	144881	1	2
6	sv28734	0	144936	1	2
6	sv28735	0	145072	1	2
6	sv28736	0	145095	1	2
6	sv28737	0	145110	1	2
6	sv28738	0	145174	1	2
6	sv28739	0	145543	1	2
6	sv28740	0	145546	1	2
6	sv28741	0	145894	1	2
6	sv28742	0	146049	1	2
6	sv28743	0	146074	1	2
6	sv28744	0	146172	1	2
6	sv28745	0	146334	1	2
6	sv28746	0	146341	1	2
6	sv28747	0	146469	1	2
6	sv28748	0	146528	1	2
6	sv28749	0	146545	1	2
6	sv28750	0	146644	1	2
6	sv28751	0	146869	1	2
6	sv28752	0	146887	1	2
6	sv28753	0	147065	1	2
6	sv28754	0	147067	1	2
6	sv28755	0	147109	1	2
6	sv28756	0	147171	1	2
6	sv28757	0	147361	1	2
6	sv28758	0	147376	1	2
6	sv28759	0	147471	1	2
6	sv28760	0	147481	1	2
6	sv28761	0	147551	1	2
6	sv28762	0	147641	1	2
6	sv28763	0	148339	1	2
6	sv28764	0	148358	1	2
6	sv28765	0	148368	1	2
6	sv28766	0	148496	1	2
6	sv28767	0	148520	1	2
6	sv28768	0	148566	1	2
6	sv28769	0	148585	1	2
6	sv28770	0	148650	1	2
6	sv28771	0	148673	1	2
6	sv28772	0	148687	1	2
6	sv28773	0	148751	1	2
6	sv28774	0	148752	1	2
6	sv28775	0	148756	1	2
6	sv28776	0	148828	1	2
6	sv28777	0	148873	1	2
6	sv28778	0	148875	1	2
6	sv28779	0	148977	1	2
6	sv28780	0	148978	1	2
6	sv28781	0	149084	1	2
6	sv28782	0	149450	1	2
6	sv28783	0	149493	1	2
6	sv28784	0	149499	1	2
6	sv28785	0	149514	1	2
6	sv28786	0	149607	1	2
6	sv28787	0	149613	1	2
6	sv28788	0	149680	1	2
6	sv28789	0	149844	1	2
6	sv28790	0	149865	1	2
6	sv28791	0	149887	1	2
6	sv28792	0	150002	1	2
6	sv28793	0	150247	1	2
6	sv28794	0	150453	1	2
6	sv28795	0	150579	1	2
6	sv28796	0	150602	1	2
6	sv28797	0	150723	1	2
6	sv28798	0	150801	1	2
6	sv28799	0	150822	1	2
6	sv28800	0	150855	1	2
6	sv28801	0	150876	1	2
6	sv28802	0	151032	1	2
6	sv28803	0	151255	1	2
6	sv28804	0	151314	1	2
6	sv28805	0	151362	1	2
6	sv28806	0	151587	1	2
6	sv28807	0	151716	1	2
6	sv28808	0	151899	1	2
6	sv28809	0	152014	1	2
6	sv28810	0	152163	1	2
6	sv28811	0	152337	1	2
6	sv28812	0	152660	1	2
6	sv28813	0	152710	1	2
6	sv28814	0	152714	1	2
6	sv28815	0	152831	1	2
6	sv28816	0	152837	1	2
6	sv28817	0	152981	1	2
6	sv28818	0	153106	1	2
6	sv28819	0	153178	1	2
6	sv28820	0	153193	1	2
6	sv28821	0	153323	1	2
6	sv28822	0	153342	1	2
6	sv28823	0	153360	1	2
6	sv28824	0	153368	1	2
6	sv28825	0	153440	1	2
6	sv28826	0	153710	1	2
6	sv28827	0	153824	1	2
6	sv28828	0	153875	1	2
6	sv28829	0	153974	1	2
6	sv28830	0	154025	1	2
6	sv28831	0	154151	1	2
6	sv28832	0	154357	1	2
6	sv28833	0	154383	1	2
6	sv28834	0	154432	1	2
6	sv28835	0	154486	1	2
6	sv28836	0	154568	1	2
6	sv28837	0	154845	1	2
6	sv28838	0	154989	1	2
6	sv28839	0	155027	1	2
6	sv28840	0	155068	1	2
6	sv28841	0	155098	1	2
6	sv28842	0	155127	1	2
6	sv28843	0	155140	1	2
6	sv28844	0	155178	1	2
6	sv28845	0	155228	1	2
6	sv28846	0	155252	1	2
6	sv28847	0	155336	1	2
6	sv28848	0	155547	1	2
6	sv28849	0	155681	1	2
6	sv28850	0	156120	1	2
6	sv28851	0	156218	1	2
6	sv28852	0	156375	1	2
6	sv28853	0	156651	1	2
6	sv28854	0	156697	1	2
6	sv28855	0	156721	1	2
6	sv28856	0	156765	1	2
6	sv28857	0	156770	1	2
6	sv28858	0	156786	1	2
6	sv28859	0	156996	1	2
6	sv28860	0	157155	1	2
6	sv28861	0	157162	1	2
6	sv28862	0	157270	1	2
6	sv28863	0	157416	1	2
6	sv28864	0	158136	1	2
6	sv28865	0	158164	1	2
6	sv28866	0	158337	1	2
6	sv28867	0	158375	1	2
6	sv28868	0	158535	1	2
6	sv28869	0	158715	1	2
6	sv28870	0	158716	1	2
6	sv28871	0	158742	1	2
6	sv28872	0	158744	1	2
6	sv28873	0	158840	1	2
6	sv28874	0	158910	1	2
6	sv28875	0	159105	1	2
6	sv28876	0	159117	1	2
6	sv28877	0	159165	1	2
6	sv28878	0	159224	1	2
6	sv28879	0	159235	1	2
6	sv28880	0	159285	1	2
6	sv28881	0	159556	1	2
6	sv28882	0	159616	1	2
6	sv28883	0	159623	1	2
6	sv28884	0	159744	1	2
6	sv28885	0	159809	1	2
6	sv28886	0	159955	1	2
6	sv28887	0	160138	1	2
6	sv28888	0	160507	1	2
6	sv28889	0	160515	1	2
6	sv28890	0	160579	1	2
6	sv28891	0	160582	1	2
6	sv28892	0	160603	1	2
6	sv28893	0	160696	1	2
6	sv28894	0	160946	1	2
6	sv28895	0	161044	1	2
6	sv28896	0	161071	1	2
6	sv28897	0	161110	1	2
6	sv28898	0	161152	1	2
6	sv28899	0	161167	1	2
6	sv28900	0	161189	1	2
6	sv28901	0	161221	1	2
6	sv28902	0	161250	1	2
6	sv28903	0	161261	1	2
6	sv28904	0	161436	1	2
6	sv28905	0	161506	1	2
6	sv28906	0	161565	1	2
6	sv28907	0	161636	1	2
6	sv28908	0	161720	1	2
6	sv28909	0	161808	1	2
6	sv28910	0	162175	1	2
6	sv28911	0	162194	1	2
6	sv28912	0	162197	1	2
6	sv28913	0	162211	1	2
6	sv28914	0	162392	1	2
6	sv28915	0	162613	1	2
6	sv28916	0	163117	1	2
6	sv28917	0	163321	1	2
6	sv28918	0	163435	1	2
6	sv28919	0	163447	1	2
6	sv28920	0	163549	1	2
6	sv28921	0	163957	1	2
6	sv28922	0	164083	1	2
6	sv28923	0	164883	1	2
6	sv28924	0	165111	1	2
6	sv28925	0	165879	1	2
6	sv28926	0	166074	1	2
6	sv28927	0	166317	1	2
6	sv28928	0	166669	1	2
6	sv28929	0	167037	1	2
6	sv28930	0	167082	1	2
6	sv28931	0	167198	1	2
6	sv28932	0	167265	1	2
6	sv28933	0	167318	1	2
6	sv28934	0	167366	1	2
6	sv28935	0	167396	1	2
6	sv28936	0	167402	1	2
6	sv28937	0	167598	1	2
6	sv28938	0	167610	1	2
6	sv28939	0	167615	1	2
6	sv28940	0	167647	1	2
6	sv28941	0	167682	1	2
6	sv28942	0	167690	1	2
6	sv28943	0	167776	1	2
6	sv28944	0	167818	1	2
6	sv28945	0	167939	1	2
6	sv28946	0	168102	1	2
6	sv28947	0	168104	1	2
6	sv28948	0	168117	1	2
6	sv28949	0	168122	1	2
6	sv28950	0	168202	1	2
6	sv28951	0	168223	1	2
6	sv28952	0	168241	1	2
6	sv28953	0	168380	1	2
6	sv28954	0	168408	1	2
6	sv28955	0	168422	1	2
6	sv28956	0	168572	1	2
6	sv28957	0	168596	1	2
6	sv28958	0	168665	1	2
6	sv28959	0	168725	1	2
6	sv28960	0	168728	1	2
6	sv28961	0	168941	1	2
6	sv28962	0	168984	1	2
6	sv28963	0	169022	1	2
6	sv28964	0	169035	1	2
6	sv28965	0	169269	1	2
6	sv28966	0	169332	1	2
6	sv28967	0	169392	1	2
6	sv28968	0	169394	1	2
6	sv28969	0	169531	1	2
6	sv28970	0	169586	1	2
6	sv28971	0	169591	1	2
6	sv28972	0	169592	1	2
6	sv28973	0	169609	1	2
6	sv28974	0	169614	1	2
6	sv28975	0	169635	1	2
6	sv28976	0	169641	1	2
6	sv28977	0	169642	1	2
6	sv28978	0	169649	1	2
6	sv28979	0	169653	1	2
6	sv28980	0	169872	1	2
6	sv28981	0	169900	1	2
6	sv28982	0	169942	1	2
6	sv28983	0	170021	1	2
6	sv28984	0	170025	1	2
6	sv28985	0	170209	1	2
6	sv28986	0	170314	1	2
6	sv28987	0	170423	1	2
6	sv28988	0	170473	1	2
6	sv28989	0	170497	1	2
6	sv28990	0	170677	1	2
6	sv28991	0	170686	1	2
6	sv28992	0	170689	1	2
6	sv28993	0	170794	1	2
6	sv28994	0	170899	1	2
6	sv28995	0	171103	1	2
6	sv28996	0	171241	1	2
6	sv28997	0	171355	1	2
6	sv28998	0	171376	1	2
6	sv28999	0	171434	1	2
6	sv29000	0	171501	1	2
6	sv29001	0	171967	1	2
6	sv29002	0	172334	1	2
6	sv29003	0	172581	1	2
6	sv29004	0	172598	1	2
6	sv29005	0	172701	1	2
6	sv29006	0	172717	1	2
6	sv29007	0	172783	1	2
6	sv29008	0	173233	1	2
6	sv29009	0	173376	1	2
6	sv29010	0	173398	1	2
6	sv29011	0	173500	1	2
6	sv29012	0	173599	1	2
6	sv29013	0	173646	1	2
6	sv29014	0	173765	1	2
6	sv29015	0	173887	1	2
6	sv29016	0	173916	1	2
6	sv29017	0	173966	1	2
6	sv29018	0	174110	1	2
6	sv29019	0	174484	1	2
6	sv29020	0	174519	1	2
6	sv29021	0	174556	1	2
6	sv29022	0	174682	1	2
6	sv29023	0	174712	1	2
6	sv29024	0	174774	1	2
6	sv29025	0	174898	1	2
6	sv29026	0	174951	1	2
6	sv29027	0	175060	1	2
6	sv29028	0	175077	1	2
6	sv29029	0	175273	1	2
6	sv29030	0	175342	1	2
6	sv29031	0	175522	1	2
6	sv29032	0	175576	1	2
6	sv29033	0	175594	1	2
6	sv29034	0	175597	1	2
6	sv29035	0	175923	1	2
6	sv29036	0	176010	1	2
6	sv29037	0	176167	1	2
6	sv29038	0	176296	1	2
6	sv29039	0	176410	1	2
6	sv29040	0	176446	1	2
6	sv29041	0	176518	1	2
6	sv29042	0	176548	1	2
6	sv29043	0	176588	1	2
6	sv29044	0	176745	1	2
6	sv29045	0	176777	1	2
6	sv29046	0	177023	1	2
6	sv29047	0	177249	1	2
6	sv29048	0	177296	1	2
6	sv29049	0	177317	1	2
6	sv29050	0	177337	1	2
6	sv29051	0	177366	1	2
6	sv29052	0	177516	1	2
6	sv29053	0	177630	1	2
6	sv29054	0	177638	1	2
6	sv29055	0	177672	1	2
6	sv29056	0	177674	1	2
6	sv29057	0	177675	1	2
6	sv29058	0	177693	1	2
6	sv29059	0	177753	1	2
6	sv29060	0	177798	1	2
6	sv29061	0	177858	1	2
6	sv29062	0	177890	1	2
6	sv29063	0	178373	1	2
6	sv29064	0	178394	1	2
6	sv29065	0	178425	1	2
6	sv29066	0	178431	1	2
6	sv29067	0	178440	1	2
6	sv29068	0	178452	1	2
6	sv29069	0	178649	1	2
6	sv29070	0	178655	1	2
6	sv29071	0	178674	1	2
6	sv29072	0	178778	1	2
6	sv29073	0	178857	1	2
6	sv29074	0	179064	1	2
6	sv29075	0	179094	1	2
6	sv29076	0	179134	1	2
6	sv29077	0	179207	1	2
6	sv29078	0	179471	1	2
6	sv29079	0	179522	1	2
6	sv29080	0	179606	1	2
6	sv29081	0	179773	1	2
6	sv29082	0	179949	1	2
6	sv29083	0	179957	1	2
6	sv29084	0	179981	1	2
6	sv29085	0	180150	1	2
6	sv29086	0	180187	1	2
6	sv29087	0	180295	1	2
6	sv29088	0	180324	1	2
6	sv29089	0	180442	1	2
6	sv29090	0	180531	1	2
6	sv29091	0	180546	1	2
6	sv29092	0	180611	1	2
6	sv29093	0	180627	1	2
6	sv29094	0	180656	1	2
6	sv29095	0	180672	1	2
6	sv29096	0	180840	1	2
6	sv29097	0	180916	1	2
6	sv29098	0	180923	1	2
6	sv29099	0	181059	1	2
6	sv29100	0	181321	1	2
6	sv29101	0	181345	1	2
6	sv29102	0	181364	1	2
6	sv29103	0	181381	1	2
6	sv29104	0	181459	1	2
6	sv29105	0	181494	1	2
6	sv29106	0	181513	1	2
6	sv29107	0	181559	1	2
6	sv29108	0	181586	1	2
6	sv29109	0	181596	1	2
6	sv29110	0	181692	1	2
6	sv29111	0	181766	1	2
6	sv29112	0	181832	1	2
6	sv29113	0	181852	1	2
6	sv29114	0	181855	1	2
6	sv29115	0	181899	1	2
6	sv29116	0	182063	1	2
6	sv29117	0	182153	1	2
6	sv29118	0	182354	1	2
6	sv29119	0	182376	1	2
6	sv29120	0	182391	1	2
6	sv29121	0	182440	1	2
6	sv29122	0	182459	1	2
6	sv29123	0	182538	1	2
6	sv29124	0	182652	1	2
6	sv29125	0	182769	1	2
6	sv29126	0	182910	1	2
6	sv29127	0	183039	1	2
6	sv29128	0	183446	1	2
6	sv29129	0	183467	1	2
6	sv29130	0	183476	1	2
6	sv29131	0	183482	1	2
6	sv29132	0	183726	1	2
6	sv29133	0	183936	1	2
6	sv29134	0	183941	1	2
6	sv29135	0	184000	1	2
6	sv29136	0	184083	1	2
6	sv29137	0	184130	1	2
6	sv29138	0	184158	1	2
6	sv29139	0	184168	1	2
6	sv29140	0	184225	1	2
6	sv29141	0	184226	1	2
6	sv29142	0	184277	1	2
6	sv29143	0	184289	1	2
6	sv29144	0	184291	1	2
6	sv29145	0	184295	1	2
6	sv29146	0	184339	1	2
6	sv29147	0	184476	1	2
6	sv29148	0	184479	1	2
6	sv29149	0	184483	1	2
6	sv29150	0	184513	1	2
6	sv29151	0	184798	1	2
6	sv29152	0	184844	1	2
6	sv29153	0	184860	1	2
6	sv29154	0	184878	1	2
6	sv29155	0	184915	1	2
6	sv29156	0	185422	1	2
6	sv29157	0	185546	1	2
6	sv29158	0	185722	1	2
6	sv29159	0	185806	1	2
6	sv29160	0	186145	1	2
6	sv29161	0	186322	1	2
6	sv29162	0	186333	1	2
6	sv29163	0	186433	1	2
6	sv29164	0	186478	1	2
6	sv29165	0	186589	1	2
6	sv29166	0	186667	1	2
6	sv29167	0	186739	1	2
6	sv29168	0	186748	1	2
6	sv29169	0	186886	1	2
6	sv29170	0	186936	1	2
6	sv29171	0	187015	1	2
6	sv29172	0	187090	1	2
6	sv29173	0	187135	1	2
6	sv29174	0	187183	1	2
6	sv29175	0	187666	1	2
6	sv29176	0	187801	1	2
6	sv29177	0	187948	1	2
6	sv29178	0	188023	1	2
6	sv29179	0	188077	1	2
6	sv29180	0	188203	1	2
6	sv29181	0	188423	1	2
6	sv29182	0	188428	1	2
6	sv29183	0	188704	1	2
6	sv29184	0	189096	1	2
6	sv29185	0	189194	1	2
6	sv29186	0	189505	1	2
6	sv29187	0	189631	1	2
6	sv29188	0	189700	1	2
6	sv29189	0	189752	1	2
6	sv29190	0	189863	1	2
6	sv29191	0	189865	1	2
6	sv29192	0	189901	1	2
6	sv29193	0	190072	1	2
6	sv29194	0	190159	1	2
6	sv29195	0	190169	1	2
6	sv29196	0	190174	1	2
6	sv29197	0	190258	1	2
6	sv29198	0	190264	1	2
6	sv29199	0	190306	1	2
6	sv29200	0	190339	1	2
6	sv29201	0	190376	1	2
6	sv29202	0	190474	1	2
6	sv29203	0	190534	1	2
6	sv29204	0	190543	1	2
6	sv29205	0	190627	1	2
6	sv29206	0	190798	1	2
6	sv29207	0	190831	1	2
6	sv29208	0	190897	1	2
6	sv29209	0	191020	1	2
6	sv29210	0	191355	1	2
6	sv29211	0	191636	1	2
6	sv29212	0	192184	1	2
6	sv29213	0	192234	1	2
6	sv29214	0	192240	1	2
6	sv29215	0	192288	1	2
6	sv29216	0	192296	1	2
6	sv29217	0	192358	1	2
6	sv29218	0	192485	1	2
6	sv29219	0	192497	1	2
6	sv29220	0	192534	1	2
6	sv29221	0	192545	1	2
6	sv29222	0	192590	1	2
6	sv29223	0	192593	1	2
6	sv29224	0	192707	1	2
6	sv29225	0	192834	1	2
6	sv29226	0	192937	1	2
6	sv29227	0	192981	1	2
6	sv29228	0	193000	1	2
6	sv29229	0	193039	1	2
6	sv29230	0	193175	1	2
6	sv29231	0	193272	1	2
6	sv29232	0	193319	1	2
6	sv29233	0	193326	1	2
6	sv29234	0	193344	1	2
6	sv29235	0	193346	1	2
6	sv29236	0	193410	1	2
6	sv29237	0	193556	1	2
6	sv29238	0	193671	1	2
6	sv29239	0	193711	1	2
6	sv29240	0	194072	1	2
6	sv29241	0	194081	1	2
6	sv29242	0	194092	1	2
6	sv29243	0	194109	1	2
6	sv29244	0	194154	1	2
6	sv29245	0	194162	1	2
6	sv29246	0	194177	1	2
6	sv29247	0	194182	1	2
6	sv29248	0	194187	1	2
6	sv29249	0	194193	1	2
6	sv29250	0	194212	1	2
6	sv29251	0	194247	1	2
6	sv29252	0	194288	1	2
6	sv29253	0	194306	1	2
6	sv29254	0	194310	1	2
6	sv29255	0	194320	1	2
6	sv29256	0	194474	1	2
6	sv29257	0	194505	1	2
6	sv29258	0	194540	1	2
6	sv29259	0	195150	1	2
6	sv29260	0	195375	1	2
6	sv29261	0	195395	1	2
6	sv29262	0	195456	1	2
6	sv29263	0	195471	1	2
6	sv29264	0	195505	1	2
6	sv29265	0	195636	1	2
6	sv29266	0	195711	1	2
6	sv29267	0	195919	1	2
6	sv29268	0	196194	1	2
6	sv29269	0	196278	1	2
6	sv29270	0	196316	1	2
6	sv29271	0	196332	1	2
6	sv29272	0	196461	1	2
6	sv29273	0	196491	1	2
6	sv29274	0	196563	1	2
6	sv29275	0	196793	1	2
6	sv29276	0	196797	1	2
6	sv29277	0	196820	1	2
6	sv29278	0	196830	1	2
6	sv29279	0	196914	1	2
6	sv29280	0	197286	1	2
6	sv29281	0	197402	1	2
6	sv29282	0	197486	1	2
6	sv29283	0	197726	1	2
6	sv29284	0	197758	1	2
6	sv29285	0	197775	1	2
6	sv29286	0	197794	1	2
6	sv29287	0	197849	1	2
6	sv29288	0	198089	1	2
6	sv29289	0	198092	1	2
6	sv29290	0	198116	1	2
6	sv29291	0	198275	1	2
6	sv29292	0	198395	1	2
6	sv29293	0	198427	1	2
6	sv29294	0	198446	1	2
6	sv29295	0	198501	1	2
6	sv29296	0	198541	1	2
6	sv29297	0	198590	1	2
6	sv29298	0	198602	1	2
6	sv29299	0	198638	1	2
6	sv29300	0	198647	1	2
6	sv29301	0	198689	1	2
6	sv29302	0	198703	1	2
6	sv29303	0	198959	1	2
6	sv29304	0	199107	1	2
6	sv29305	0	199246	1	2
6	sv29306	0	199247	1	2
6	sv29307	0	199279	1	2
6	sv29308	0	199313	1	2
6	sv29309	0	199316	1	2
6	sv29310	0	199373	1	2
6	sv29311	0	199556	1	2
6	sv29312	0	199558	1	2
6	sv29313	0	199559	1	2
6	sv29314	0	199563	1	2
6	sv29315	0	199576	1	2
6	sv29316	0	199586	1	2
6	sv29317	0	199666	1	2
6	sv29318	0	199767	1	2
6	sv29319	0	199771	1	2
6	sv29320	0	199793	1	2
6	sv29321	0	199828	1	2
6	sv29322	0	199862	1	2
6	sv29323	0	199872	1	2
6	sv29324	0	199933	1	2
6	sv29325	0	199969	1	2
6	sv29326	0	200521	1	2
6	sv29327	0	200563	1	2
6	sv29328	0	200644	1	2
6	sv29329	0	200839	1	2
6	sv29330	0	201440	1	2
6	sv29331	0	201787	1	2
6	sv29332	0	201908	1	2
6	sv29333	0	201948	1	2
6	sv29334	0	201955	1	2
6	sv29335	0	201959	1	2
6	sv29336	0	202052	1	2
6	sv29337	0	202303	1	2
6	sv29338	0	202421	1	2
6	sv29339	0	202437	1	2
6	sv29340	0	202500	1	2
6	sv29341	0	202548	1	2
6	sv29342	0	202686	1	2
6	sv29343	0	202770	1	2
6	sv29344	0	202836	1	2
6	sv29345	0	202941	1	2
6	sv29346	0	202970	1	2
6	sv29347	0	203115	1	2
6	sv29348	0	203172	1	2
6	sv29349	0	203342	1	2
6	sv29350	0	203623	1	2
6	sv29351	0	203665	1	2
6	sv29352	0	203799	1	2
6	sv29353	0	203808	1	2
6	sv29354	0	203845	1	2
6	sv29355	0	204006	1	2
6	sv29356	0	204061	1	2
6	sv29357	0	204256	1	2
6	sv29358	0	204274	1	2
6	sv29359	0	204282	1	2
6	sv29360	0	204345	1	2
6	sv29361	0	204440	1	2
6	sv29362	0	204499	1	2
6	sv29363	0	204560	1	2
6	sv29364	0	204676	1	2
6	sv29365	0	207604	1	2
6	sv29366	0	207607	1	2
6	sv29367	0	207679	1	2
6	sv29368	0	207696	1	2
6	sv29369	0	207700	1	2
6	sv29370	0	207756	1	2
6	sv29371	0	207823	1	2
6	sv29372	0	207856	1	2
6	sv29373	0	207862	1	2
6	sv29374	0	207865	1	2
6	sv29375	0	207985	1	2
6	sv29376	0	208024	1	2
6	sv29377	0	208075	1	2
6	sv29378	0	208120	1	2
6	sv29379	0	208165	1	2
6	sv29380	0	208427	1	2
6	sv29381	0	208452	1	2
6	sv29382	0	208546	1	2
6	sv29383	0	208850	1	2
6	sv29384	0	209238	1	2
6	sv29385	0	209324	1	2
6	sv29386	0	209346	1	2
6	sv29387	0	209430	1	2
6	sv29388	0	209679	1	2
6	sv29389	0	209709	1	2
6	sv29390	0	210003	1	2
6	sv29391	0	210359	1	2
6	sv29392	0	210365	1	2
6	sv29393	0	210375	1	2
6	sv29394	0	210376	1	2
6	sv29395	0	210386	1	2
6	sv29396	0	210496	1	2
6	sv29397	0	210512	1	2
6	sv29398	0	210664	1	2
6	sv29399	0	210719	1	2
6	sv29400	0	210741	1	2
6	sv29401	0	210742	1	2
6	sv29402	0	210967	1	2
6	sv29403	0	211683	1	2
6	sv29404	0	211826	1	2
6	sv29405	0	211851	1	2
6	sv29406	0	212106	1	2
6	sv29407	0	212115	1	2
6	sv29408	0	212121	1	2
6	sv29409	0	212247	1	2
6	sv29410	0	212514	1	2
6	sv29411	0	212520	1	2
6	sv29412	0	212583	1	2
6	sv29413	0	212818	1	2
6	sv29414	0	212940	1	2
6	sv29415	0	213026	1	2
6	sv29416	0	213030	1	2
6	sv29417	0	213044	1	2
6	sv29418	0	213048	1	2
6	sv29419	0	213080	1	2
6	sv29420	0	213090	1	2
6	sv29421	0	213216	1	2
6	sv29422	0	213539	1	2
6	sv29423	0	213728	1	2
6	sv29424	0	213776	1	2
6	sv29425	0	213825	1	2
6	sv29426	0	213938	1	2
6	sv29427	0	214043	1	2
6	sv29428	0	214094	1	2
6	sv29429	0	214157	1	2
6	sv29430	0	214382	1	2
6	sv29431	0	214462	1	2
6	sv29432	0	214532	1	2
6	sv29433	0	214589	1	2
6	sv29434	0	214635	1	2
6	sv29435	0	214657	1	2
6	sv29436	0	214720	1	2
6	sv29437	0	214843	1	2
6	sv29438	0	214901	1	2
6	sv29439	0	214961	1	2
6	sv29440	0	215006	1	2
6	sv29441	0	215279	1	2
6	sv29442	0	215378	1	2
6	sv29443	0	215586	1	2
6	sv29444	0	215801	1	2
6	sv29445	0	215867	1	2
6	sv29446	0	216017	1	2
6	sv29447	0	216152	1	2
6	sv29448	0	216456	1	2
6	sv29449	0	216508	1	2
6	sv29450	0	216513	1	2
6	sv29451	0	216519	1	2
6	sv29452	0	216530	1	2
6	sv29453	0	216563	1	2
6	sv29454	0	216585	1	2
6	sv29455	0	216633	1	2
6	sv29456	0	216972	1	2
6	sv29457	0	217173	1	2
6	sv29458	0	217258	1	2
6	sv29459	0	217272	1	2
6	sv29460	0	217299	1	2
6	sv29461	0	217312	1	2
6	sv29462	0	217387	1	2
6	sv29463	0	217578	1	2
6	sv29464	0	218127	1	2
6	sv29465	0	218244	1	2
6	sv29466	0	218274	1	2
6	sv29467	0	218594	1	2
6	sv29468	0	218679	1	2
6	sv29469	0	218730	1	2
6	sv29470	0	218751	1	2
6	sv29471	0	218781	1	2
6	sv29472	0	218949	1	2
6	sv29473	0	219079	1	2
6	sv29474	0	219393	1	2
6	sv29475	0	219747	1	2
6	sv29476	0	219786	1	2
6	sv29477	0	220148	1	2
6	sv29478	0	220253	1	2
6	sv29479	0	221384	1	2
6	sv29480	0	221492	1	2
6	sv29481	0	221849	1	2
6	sv29482	0	221898	1	2
6	sv29483	0	221904	1	2
6	sv29484	0	222095	1	2
6	sv29485	0	222102	1	2
6	sv29486	0	222306	1	2
6	sv29487	0	222313	1	2
6	sv29488	0	222359	1	2
6	sv29489	0	222369	1	2
6	sv29490	0	222373	1	2
6	sv29491	0	222381	1	2
6	sv29492	0	222408	1	2
6	sv29493	0	222435	1	2
6	sv29494	0	222453	1	2
6	sv29495	0	222456	1	2
6	sv29496	0	222477	1	2
6	sv29497	0	222531	1	2
6	sv29498	0	222543	1	2
6	sv29499	0	222612	1	2
6	sv29500	0	222725	1	2
6	sv29501	0	222858	1	2
6	sv29502	0	222922	1	2
6	sv29503	0	223266	1	2
6	sv29504	0	223291	1	2
6	sv29505	0	223531	1	2
6	sv29506	0	223558	1	2
6	sv29507	0	223620	1	2
6	sv29508	0	223813	1	2
6	sv29509	0	224029	1	2
6	sv29510	0	224053	1	2
6	sv29511	0	224085	1	2
6	sv29512	0	224426	1	2
6	sv29513	0	224584	1	2
6	sv29514	0	224599	1	2
6	sv29515	0	224612	1	2
6	sv29516	0	224816	1	2
6	sv29517	0	224876	1	2
6	sv29518	0	225030	1	2
6	sv29519	0	225259	1	2
6	sv29520	0	225262	1	2
6	sv29521	0	225264	1	2
6	sv29522	0	225321	1	2
6	sv29523	0	225352	1	2
6	sv29524	0	225483	1	2
6	sv29525	0	225547	1	2
6	sv29526	0	225572	1	2
6	sv29527	0	225578	1	2
6	sv29528	0	225597	1	2
6	sv29529	0	225720	1	2
6	sv29530	0	225749	1	2
6	sv29531	0	225767	1	2
6	sv29532	0	225853	1	2
6	sv29533	0	225899	1	2
6	sv29534	0	225913	1	2
6	sv29535	0	225942	1	2
6	sv29536	0	225968	1	2
6	sv29537	0	226017	1	2
6	sv29538	0	226036	1	2
6	sv29539	0	226167	1	2
6	sv29540	0	226175	1	2
6	sv29541	0	226182	1	2
6	sv29542	0	226274	1	2
6	sv29543	0	226361	1	2
6	sv29544	0	226370	1	2
6	sv29545	0	226390	1	2
6	sv29546	0	226463	1	2
6	sv29547	0	226529	1	2
6	sv29548	0	226794	1	2
6	sv29549	0	226796	1	2
6	sv29550	0	226800	1	2
6	sv29551	0	226881	1	2
6	sv29552	0	226902	1	2
6	sv29553	0	227025	1	2
6	sv29554	0	227223	1	2
6	sv29555	0	227693	1	2
6	sv29556	0	227722	1	2
6	sv29557	0	228093	1	2
6	sv29558	0	228170	1	2
6	sv29559	0	228299	1	2
6	sv29560	0	228332	1	2
6	sv29561	0	228344	1	2
6	sv29562	0	228386	1	2
6	sv29563	0	228509	1	2
6	sv29564	0	228515	1	2
6	sv29565	0	228554	1	2
6	sv29566	0	228605	1	2
6	sv29567	0	228617	1	2
6	sv29568	0	228620	1	2
6	sv29569	0	228845	1	2
6	sv29570	0	229067	1	2
6	sv29571	0	229188	1	2
6	sv29572	0	229337	1	2
6	sv29573	0	229348	1	2
6	sv29574	0	229349	1	2
6	sv29575	0	229413	1	2
6	sv29576	0	229520	1	2
6	sv29577	0	229526	1	2
6	sv29578	0	229559	1	2
6	sv29579	0	229568	1	2
6	sv29580	0	229586	1	2
6	sv29581	0	229757	1	2
6	sv29582	0	229802	1	2
6	sv29583	0	229887	1	2
6	sv29584	0	229951	1	2
6	sv29585	0	230129	1	2
6	sv29586	0	230195	1	2
6	sv29587	0	230205	1	2
6	sv29588	0	230333	1	2
6	sv29589	0	230462	1	2
6	sv29590	0	230627	1	2
6	sv29591	0	230867	1	2
6	sv29592	0	230870	1	2
6	sv29593	0	230891	1	2
6	sv29594	0	230918	1	2
6	sv29595	0	230939	1	2
6	sv29596	0	230993	1	2
6	sv29597	0	231001	1	2
6	sv29598	0	231077	1	2
6	sv29599	0	231098	1	2
6	sv29600	0	231278	1	2
6	sv29601	0	231344	1	2
6	sv29602	0	231713	1	2
6	sv29603	0	231902	1	2
6	sv29604	0	232279	1	2
6	sv29605	0	232600	1	2
6	sv29606	0	232619	1	2
6	sv29607	0	232697	1	2
6	sv29608	0	233077	1	2
6	sv29609	0	233170	1	2
6	sv29610	0	233456	1	2
6	sv29611	0	233643	1	2
6	sv29612	0	233698	1	2
6	sv29613	0	233790	1	2
6	sv29614	0	233791	1	2
6	sv29615	0	233804	1	2
6	sv29616	0	233830	1	2
6	sv29617	0	234009	1	2
6	sv29618	0	234038	1	2
6	sv29619	0	234233	1	2
6	sv29620	0	234292	1	2
6	sv29621	0	234355	1	2
6	sv29622	0	234388	1	2
6	sv29623	0	234460	1	2
6	sv29624	0	234585	1	2
6	sv29625	0	234589	1	2
6	sv29626	0	234593	1	2
6	sv29627	0	234612	1	2
6	sv29628	0	234694	1	2
6	sv29629	0	234833	1	2
6	sv29630	0	234904	1	2
6	sv29631	0	234914	1	2
6	sv29632	0	235072	1	2
6	sv29633	0	235279	1	2
6	sv29634	0	235282	1	2
6	sv29635	0	235321	1	2
6	sv29636	0	235342	1	2
6	sv29637	0	235390	1	2
6	sv29638	0	235420	1	2
6	sv29639	0	235446	1	2
6	sv29640	0	235489	1	2
6	sv29641	0	235573	1	2
6	sv29642	0	235864	1	2
6	sv29643	0	236008	1	2
6	sv29644	0	236083	1	2
6	sv29645	0	236114	1	2
6	sv29646	0	236173	1	2
6	sv29647	0	236248	1	2
6	sv29648	0	236260	1	2
6	sv29649	0	236281	1	2
6	sv29650	0	236557	1	2
6	sv29651	0	236578	1	2
6	sv29652	0	236683	1	2
6	sv29653	0	237141	1	2
6	sv29654	0	237962	1	2
6	sv29655	0	237965	1	2
6	sv29656	0	238058	1	2
6	sv29657	0	238205	1	2
6	sv29658	0	238213	1	2
6	sv29659	0	238465	1	2
6	sv29660	0	238704	1	2
6	sv29661	0	238769	1	2
6	sv29662	0	238820	1	2
6	sv29663	0	238877	1	2
6	sv29664	0	238901	1	2
6	sv29665	0	239066	1	2
6	sv29666	0	239277	1	2
6	sv29667	0	239360	1	2
6	sv29668	0	239478	1	2
6	sv29669	0	239489	1	2
6	sv29670	0	239639	1	2
6	sv29671	0	239696	1	2
6	sv29672	0	239766	1	2
6	sv29673	0	239828	1	2
6	sv29674	0	239854	1	2
6	sv29675	0	239891	1	2
6	sv29676	0	240289	1	2
6	sv29677	0	240352	1	2
6	sv29678	0	240364	1	2
6	sv29679	0	240385	1	2
6	sv29680	0	240423	1	2
6	sv29681	0	240610	1	2
6	sv29682	0	240613	1	2
6	sv29683	0	240940	1	2
6	sv29684	0	240985	1	2
6	sv29685	0	241641	1	2
6	sv29686	0	241694	1	2
6	sv29687	0	241696	1	2
6	sv29688	0	241803	1	2
6	sv29689	0	241821	1	2
6	sv29690	0	241871	1	2
6	sv29691	0	241949	1	2
6	sv29692	0	241984	1	2
6	sv29693	0	242528	1	2
6	sv29694	0	242595	1	2
6	sv29695	0	242717	1	2
6	sv29696	0	242843	1	2
6	sv29697	0	242888	1	2
6	sv29698	0	243163	1	2
6	sv29699	0	243383	1	2
6	sv29700	0	243389	1	2
6	sv29701	0	243395	1	2
6	sv29702	0	243400	1	2
6	sv29703	0	243524	1	2
6	sv29704	0	243553	1	2
6	sv29705	0	243616	1	2
6	sv29706	0	243783	1	2
6	sv29707	0	243805	1	2
6	sv29708	0	243833	1	2
6	sv29709	0	243850	1	2
6	sv29710	0	243974	1	2
6	sv29711	0	244123	1	2
6	sv29712	0	244267	1	2
6	sv29713	0	244268	1	2
6	sv29714	0	244369	1	2
6	sv29715	0	244420	1	2
6	sv29716	0	244444	1	2
6	sv29717	0	244543	1	2
6	sv29718	0	244552	1	2
6	sv29719	0	244566	1	2
6	sv29720	0	244843	1	2
6	sv29721	0	244891	1	2
6	sv29722	0	244932	1	2
6	sv29723	0	245376	1	2
6	sv29724	0	245396	1	2
6	sv29725	0	245404	1	2
6	sv29726	0	245419	1	2
6	sv29727	0	245429	1	2
6	sv29728	0	245438	1	2
6	sv29729	0	245484	1	2
6	sv29730	0	245505	1	2
6	sv29731	0	245506	1	2
6	sv29732	0	245578	1	2
6	sv29733	0	245636	1	2
6	sv29734	0	245724	1	2
6	sv29735	0	245864	1	2
6	sv29736	0	245878	1	2
6	sv29737	0	245900	1	2
6	sv29738	0	245910	1	2
6	sv29739	0	246034	1	2
6	sv29740	0	246259	1	2
6	sv29741	0	246293	1	2
6	sv29742	0	246301	1	2
6	sv29743	0	246533	1	2
6	sv29744	0	246625	1	2
6	sv29745	0	246733	1	2
6	sv29746	0	247017	1	2
6	sv29747	0	247084	1	2
6	sv29748	0	247274	1	2
6	sv29749	0	247276	1	2
6	sv29750	0	247300	1	2
6	sv29751	0	247354	1	2
6	sv29752	0	247441	1	2
6	sv29753	0	247549	1	2
6	sv29754	0	247588	1	2
6	sv29755	0	247915	1	2
6	sv29756	0	248151	1	2
6	sv29757	0	248195	1	2
6	sv29758	0	248365	1	2
6	sv29759	0	248492	1	2
6	sv29760	0	248645	1	2
6	sv29761	0	248756	1	2
6	sv29762	0	248790	1	2
6	sv29763	0	248810	1	2
6	sv29764	0	248816	1	2
6	sv29765	0	248849	1	2
6	sv29766	0	249566	1	2
6	sv29767	0	249791	1	2
6	sv29768	0	249889	1	2
6	sv29769	0	249999	1	2
6	sv29770	0	250073	1	2
6	sv29771	0	250075	1	2
6	sv29772	0	250283	1	2
6	sv29773	0	250303	1	2
6	sv29774	0	250363	1	2
6	sv29775	0	250409	1	2
6	sv29776	0	250718	1	2
6	sv29777	0	250952	1	2
6	sv29778	0	251033	1	2
6	sv29779	0	251165	1	2
6	sv29780	0	251816	1	2
6	sv29781	0	251958	1	2
6	sv29782	0	252169	1	2
6	sv29783	0	252203	1	2
6	sv29784	0	252230	1	2
6	sv29785	0	252281	1	2
6	sv29786	0	252300	1	2
6	sv29787	0	252323	1	2
6	sv29788	0	252493	1	2
6	sv29789	0	252549	1	2
6	sv29790	0	252657	1	2
6	sv29791	0	252841	1	2
6	sv29792	0	253095	1	2
6	sv29793	0	253134	1	2
6	sv29794	0	253193	1	2
6	sv29795	0	253197	1	2
6	sv29796	0	253516	1	2
6	sv29797	0	253709	1	2
6	sv29798	0	253758	1	2
6	sv29799	0	253927	1	2
6	sv29800	0	254049	1	2
6	sv29801	0	254081	1	2
6	sv29802	0	254393	1	2
6	sv29803	0	254402	1	2
6	sv29804	0	254423	1	2
6	sv29805	0	254453	1	2
6	sv29806	0	254477	1	2
6	sv29807	0	254504	1	2
6	sv29808	0	254654	1	2
6	sv29809	0	254752	1	2
6	sv29810	0	254764	1	2
6	sv29811	0	254774	1	2
6	sv29812	0	254882	1	2
6	sv29813	0	254963	1	2
6	sv29814	0	255018	1	2
6	sv29815	0	255385	1	2
6	sv29816	0	255548	1	2
7	sv29817	0	12964	1	2
7	sv29818	0	13164	1	2
7	sv29819	0	13299	1	2
7	sv29820	0	13305	1	2
7	sv29821	0	13470	1	2
7	sv29822	0	13486	1	2
7	sv29823	0	13504	1	2
7	sv29824	0	13506	1	2
7	sv29825	0	13555	1	2
7	sv29826	0	13652	1	2
7	sv29827	0	13733	1	2
7	sv29828	0	14086	1	2
7	sv29829	0	14429	1	2
7	sv29830	0	14501	1	2
7	sv29831	0	14630	1	2
7	sv29832	0	15127	1	2
7	sv29833	0	15244	1	2
7	sv29834	0	15420	1	2
7	sv29835	0	15437	1	2
7	sv29836	0	15470	1	2
7	sv29837	0	15512	1	2
7	sv29838	0	15518	1	2
7	sv29839	0	15533	1	2
7	sv29840	0	15557	1	2
7	sv29841	0	15596	1	2
7	sv29842	0	15647	1	2
7	sv29843	0	15689	1	2
7	sv29844	0	15770	1	2
7	sv29845	0	15803	1	2
7	sv29846	0	15848	1	2
7	sv29847	0	15887	1	2
7	sv29848	0	15899	1	2
7	sv29849	0	16079	1	2
7	sv29850	0	16087	1	2
7	sv29851	0	16175	1	2
7	sv29852	0	16202	1	2
7	sv29853	0	16217	1	2
7	sv29854	0	16377	1	2
7	sv29855	0	16485	1	2
7	sv29856	0	16504	1	2
7	sv29857	0	16750	1	2
7	sv29858	0	16932	1	2
7	sv29859	0	17479	1	2
7	sv29860	0	17514	1	2
7	sv29861	0	17742	1	2
7	sv29862	0	17774	1	2
7	sv29863	0	18688	1	2
7	sv29864	0	18901	1	2
7	sv29865	0	19127	1	2
7	sv29866	0	19165	1	2
7	sv29867	0	19189	1	2
7	sv29868	0	19194	1	2
7	sv29869	0	19608	1	2
7	sv29870	0	19628	1	2
7	sv29871	0	20063	1	2
7	sv29872	0	20069	1	2
7	sv29873	0	20382	1	2
7	sv29874	0	20451	1	2
7	sv29875	0	20663	1	2
7	sv29876	0	20839	1	2
7	sv29877	0	20894	1	2
7	sv29878	0	21057	1	2
7	sv29879	0	21094	1	2
7	sv29880	0	21118	1	2
7	sv29881	0	21130	1	2
7	sv29882	0	21167	1	2
7	sv29883	0	21328	1	2
7	sv29884	0	21412	1	2
7	sv29885	0	21537	1	2
7	sv29886	0	21626	1	2
7	sv29887	0	21740	1	2
7	sv29888	0	21868	1	2
7	sv29889	0	21919	1	2
7	sv29890	0	21926	1	2
7	sv29891	0	22040	1	2
7	sv29892	0	22049	1	2
7	sv29893	0	22111	1	2
7	sv29894	0	22154	1	2
7	sv29895	0	22264	1	2
7	sv29896	0	22405	1	2
7	sv29897	0	22601	1	2
7	sv29898	0	22661	1	2
7	sv29899	0	22985	1	2
7	sv29900	0	23016	1	2
7	sv29901	0	23134	1	2
7	sv29902	0	23215	1	2
7	sv29903	0	23244	1	2
7	sv29904	0	23248	1	2
7	sv29905	0	23332	1	2
7	sv29906	0	23383	1	2
7	sv29907	0	23406	1	2
7	sv29908	0	23509	1	2
7	sv29909	0	23602	1	2
7	sv29910	0	23854	1	2
7	sv29911	0	23877	1	2
7	sv29912	0	23885	1	2
7	sv29913	0	23922	1	2
7	sv29914	0	24075	1	2
7	sv29915	0	24468	1	2
7	sv29916	0	24501	1	2
7	sv29917	0	24525	1	2
7	sv29918	0	25032	1	2
7	sv29919	0	25176	1	2
7	sv29920	0	25442	1	2
7	sv29921	0	25445	1	2
7	sv29922	0	25542	1	2
7	sv29923	0	25544	1	2
7	sv29924	0	25663	1	2
7	sv29925	0	25736	1	2
7	sv29926	0	26122	1	2
7	sv29927	0	26299	1	2
7	sv29928	0	26364	1	2
7	sv29929	0	26522	1	2
7	sv29930	0	26801	1	2
7	sv29931	0	26807	1	2
7	sv29932	0	26984	1	2
7	sv29933	0	27491	1	2
7	sv29934	0	27799	1	2
7	sv29935	0	27855	1	2
7	sv29936	0	27874	1	2
7	sv29937	0	28095	1	2
7	sv29938	0	28256	1	2
7	sv29939	0	28371	1	2
7	sv29940	0	28634	1	2
7	sv29941	0	28799	1	2
7	sv29942	0	29361	1	2
7	sv29943	0	29398	1	2
7	sv29944	0	29571	1	2
7	sv29945	0	29706	1	2
7	sv29946	0	29745	1	2
7	sv29947	0	29753	1	2
7	sv29948	0	29769	1	2
7	sv29949	0	29796	1	2
7	sv29950	0	29844	1	2
7	sv29951	0	30012	1	2
7	sv29952	0	30029	1	2
7	sv29953	0	30045	1	2
7	sv29954	0	30090	1	2
7	sv29955	0	30102	1	2
7	sv29956	0	30120	1	2
7	sv29957	0	30150	1	2
7	sv29958	0	30161	1	2
7	sv29959	0	30324	1	2
7	sv29960	0	30348	1	2
7	sv29961	0	30426	1	2
7	sv29962	0	30591	1	2
7	sv29963	0	30624	1	2
7	sv29964	0	30690	1	2
7	sv29965	0	30743	1	2
7	sv29966	0	30807	1	2
7	sv29967	0	30845	1	2
7	sv29968	0	30934	1	2
7	sv29969	0	31092	1	2
7	sv29970	0	31158	1	2
7	sv29971	0	31305	1	2
7	sv29972	0	31472	1	2
7	sv29973	0	31473	1	2
7	sv29974	0	31879	1	2
7	sv29975	0	31914	1	2
7	sv29976	0	32037	1	2
7	sv29977	0	32065	1	2
7	sv29978	0	32155	1	2
7	sv29979	0	32524	1	2
7	sv29980	0	32848	1	2
7	sv29981	0	32862	1	2
7	sv29982	0	32871	1	2
7	sv29983	0	32898	1	2
7	sv29984	0	32927	1	2
7	sv29985	0	32979	1	2
7	sv29986	0	33274	1	2
7	sv29987	0	33393	1	2
7	sv29988	0	33441	1	2
7	sv29989	0	33591	1	2
7	sv29990	0	33654	1	2
7	sv29991	0	33709	1	2
7	sv29992	0	33744	1	2
7	sv29993	0	33815	1	2
7	sv29994	0	33854	1	2
7	sv29995	0	33860	1	2
7	sv29996	0	33877	1	2
7	sv29997	0	33887	1	2
7	sv29998	0	33937	1	2
7	sv29999	0	34019	1	2
7	sv30000	0	34081	1	2
7	sv30001	0	34292	1	2
7	sv30002	0	34297	1	2
7	sv30003	0	34339	1	2
7	sv30004	0	34423	1	2
7	sv30005	0	34555	1	2
7	sv30006	0	34666	1	2
7	sv30007	0	34691	1	2
7	sv30008	0	34805	1	2
7	sv30009	0	34808	1	2
7	sv30010	0	34992	1	2
7	sv30011	0	35141	1	2
7	sv30012	0	35217	1	2
7	sv30013	0	35336	1	2
7	sv30014	0	35451	1	2
7	sv30015	0	35488	1	2
7	sv30016	0	35525	1	2
7	sv30017	0	35543	1	2
7	sv30018	0	35545	1	2
7	sv30019	0	35709	1	2
7	sv30020	0	35718	1	2
7	sv30021	0	35796	1	2
7	sv30022	0	35799	1	2
7	sv30023	0	35877	1	2
7	sv30024	0	35919	1	2
7	sv30025	0	36018	1	2
7	sv30026	0	36141	1	2
7	sv30027	0	36180	1	2
7	sv30028	0	36208	1	2
7	sv30029	0	36448	1	2
7	sv30030	0	36691	1	2
7	sv30031	0	36711	1	2
7	sv30032	0	36979	1	2
7	sv30033	0	37058	1	2
7	sv30034	0	37094	1	2
7	sv30035	0	37198	1	2
7	sv30036	0	37220	1	2
7	sv30037	0	37229	1	2
7	sv30038	0	37283	1	2
7	sv30039	0	37436	1	2
7	sv30040	0	37569	1	2
7	sv30041	0	37581	1	2
7	sv30042	0	37655	1	2
7	sv30043	0	38036	1	2
7	sv30044	0	38079	1	2
7	sv30045	0	38202	1	2
7	sv30046	0	38265	1	2
7	sv30047	0	38616	1	2
7	sv30048	0	38736	1	2
7	sv30049	0	38775	1	2
7	sv30050	0	38848	1	2
7	sv30051	0	38880	1	2
7	sv30052	0	38993	1	2
7	sv30053	0	39412	1	2
7	sv30054	0	39454	1	2
7	sv30055	0	39493	1	2
7	sv30056	0	39526	1	2
7	sv30057	0	39549	1	2
7	sv30058	0	39607	1	2
7	sv30059	0	39775	1	2
7	sv30060	0	39784	1	2
7	sv30061	0	39847	1	2
7	sv30062	0	39953	1	2
7	sv30063	0	39973	1	2
7	sv30064	0	39985	1	2
7	sv30065	0	39988	1	2
7	sv30066	0	39991	1	2
7	sv30067	0	40030	1	2
7	sv30068	0	40063	1	2
7	sv30069	0	40138	1	2
7	sv30070	0	40507	1	2
7	sv30071	0	40655	1	2
7	sv30072	0	40792	1	2
7	sv30073	0	40984	1	2
7	sv30074	0	41032	1	2
7	sv30075	0	41041	1	2
7	sv30076	0	41174	1	2
7	sv30077	0	41255	1	2
7	sv30078	0	41268	1	2
7	sv30079	0	41321	1	2
7	sv30080	0	41335	1	2
7	sv30081	0	41395	1	2
7	sv30082	0	41417	1	2
7	sv30083	0	41439	1	2
7	sv30084	0	41491	1	2
7	sv30085	0	41833	1	2
7	sv30086	0	42016	1	2
7	sv30087	0	42019	1	2
7	sv30088	0	42721	1	2
7	sv30089	0	42856	1	2
7	sv30090	0	42928	1	2
7	sv30091	0	42973	1	2
7	sv30092	0	43204	1	2
7	sv30093	0	43308	1	2
7	sv30094	0	43331	1	2
7	sv30095	0	43336	1	2
7	sv30096	0	43365	1	2
7	sv30097	0	43396	1	2
7	sv30098	0	43400	1	2
7	sv30099	0	43683	1	2
7	sv30100	0	43794	1	2
7	sv30101	0	43798	1	2
7	sv30102	0	43914	1	2
7	sv30103	0	44099	1	2
7	sv30104	0	44254	1	2
7	sv30105	0	44308	1	2
7	sv30106	0	44336	1	2
7	sv30107	0	44460	1	2
7	sv30108	0	44796	1	2
7	sv30109	0	44995	1	2
7	sv30110	0	45002	1	2
7	sv30111	0	45345	1	2
7	sv30112	0	45371	1	2
7	sv30113	0	45398	1	2
7	sv30114	0	45565	1	2
7	sv30115	0	45593	1	2
7	sv30116	0	45639	1	2
7	sv30117	0	45694	1	2
7	sv30118	0	45733	1	2
7	sv30119	0	45763	1	2
7	sv30120	0	46094	1	2
7	sv30121	0	46197	1	2
7	sv30122	0	46230	1	2
7	sv30123	0	46296	1	2
7	sv30124	0	46424	1	2
7	sv30125	0	46524	1	2
7	sv30126	0	46545	1	2
7	sv30127	0	46634	1	2
7	sv30128	0	46860	1	2
7	sv30129	0	46890	1	2
7	sv30130	0	46944	1	2
7	sv30131	0	46974	1	2
7	sv30132	0	47026	1	2
7	sv30133	0	47187	1	2
7	sv30134	0	47196	1	2
7	sv30135	0	47220	1	2
7	sv30136	0	47302	1	2
7	sv30137	0	47358	1	2
7	sv30138	0	47512	1	2
7	sv30139	0	47565	1	2
7	sv30140	0	47568	1	2
7	sv30141	0	47598	1	2
7	sv30142	0	47688	1	2
7	sv30143	0	47832	1	2
7	sv30144	0	47898	1	2
7	sv30145	0	48338	1	2
7	sv30146	0	48487	1	2
7	sv30147	0	48569	1	2
7	sv30148	0	48619	1	2
7	sv30149	0	48681	1	2
7	sv30150	0	48696	1	2
7	sv30151	0	48835	1	2
7	sv30152	0	49026	1	2
7	sv30153	0	49164	1	2
7	sv30154	0	49221	1	2
7	sv30155	0	49248	1	2
7	sv30156	0	49323	1	2
7	sv30157	0	49368	1	2
7	sv30158	0	49917	1	2
7	sv30159	0	50143	1	2
7	sv30160	0	50656	1	2
7	sv30161	0	50800	1	2
7	sv30162	0	50865	1	2
7	sv30163	0	50868	1	2
7	sv30164	0	51249	1	2
7	sv30165	0	51252	1	2
7	sv30166	0	51330	1	2
7	sv30167	0	51759	1	2
7	sv30168	0	51819	1	2
7	sv30169	0	51999	1	2
7	sv30170	0	52204	1	2
7	sv30171	0	52326	1	2
7	sv30172	0	52412	1	2
7	sv30173	0	52732	1	2
7	sv30174	0	52740	1	2
7	sv30175	0	52755	1	2
7	sv30176	0	52776	1	2
7	sv30177	0	52959	1	2
7	sv30178	0	53079	1	2
7	sv30179	0	53213	1	2
7	sv30180	0	53259	1	2
7	sv30181	0	53289	1	2
7	sv30182	0	53407	1	2
7	sv30183	0	53416	1	2
7	sv30184	0	53419	1	2
7	sv30185	0	53455	1	2
7	sv30186	0	53700	1	2
7	sv30187	0	53702	1	2
7	sv30188	0	53814	1	2
7	sv30189	0	53844	1	2
7	sv30190	0	53982	1	2
7	sv30191	0	54056	1	2
7	sv30192	0	54066	1	2
7	sv30193	0	54107	1	2
7	sv30194	0	54122	1	2
7	sv30195	0	54197	1	2
7	sv30196	0	54246	1	2
7	sv30197	0	54306	1	2
7	sv30198	0	54324	1	2
7	sv30199	0	54455	1	2
7	sv30200	0	54561	1	2
7	sv30201	0	54618	1	2
7	sv30202	0	54732	1	2
7	sv30203	0	54738	1	2
7	sv30204	0	54816	1	2
7	sv30205	0	54821	1	2
7	sv30206	0	54876	1	2
7	sv30207	0	54879	1	2
7	sv30208	0	54933	1	2
7	sv30209	0	55015	1	2
7	sv30210	0	55016	1	2
7	sv30211	0	55023	1	2
7	sv30212	0	55107	1	2
7	sv30213	0	55152	1	2
7	sv30214	0	55263	1	2
7	sv30215	0	55299	1	2
7	sv30216	0	55419	1	2
7	sv30217	0	55455	1	2
7	sv30218	0	55464	1	2
7	sv30219	0	55494	1	2
7	sv30220	0	55850	1	2
7	sv30221	0	55935	1	2
7	sv30222	0	56008	1	2
7	sv30223	0	56041	1	2
7	sv30224	0	56091	1	2
7	sv30225	0	56095	1	2
7	sv30226	0	56133	1	2
7	sv30227	0	56168	1	2
7	sv30228	0	56199	1	2
7	sv30229	0	56448	1	2
7	sv30230	0	57351	1	2
7	sv30231	0	57465	1	2
7	sv30232	0	57522	1	2
7	sv30233	0	57786	1	2
7	sv30234	0	57812	1	2
7	sv30235	0	57822	1	2
7	sv30236	0	57855	1	2
7	sv30237	0	58068	1	2
7	sv30238	0	58143	1	2
7	sv30239	0	58290	1	2
7	sv30240	0	58485	1	2
7	sv30241	0	58851	1	2
7	sv30242	0	59068	1	2
7	sv30243	0	59379	1	2
7	sv30244	0	59601	1	2
7	sv30245	0	59721	1	2
7	sv30246	0	59754	1	2
7	sv30247	0	59802	1	2
7	sv30248	0	60011	1	2
7	sv30249	0	60093	1	2
7	sv30250	0	60120	1	2
7	sv30251	0	60240	1	2
7	sv30252	0	60243	1	2
7	sv30253	0	60249	1	2
7	sv30254	0	60270	1	2
7	sv30255	0	60280	1	2
7	sv30256	0	60312	1	2
7	sv30257	0	60660	1	2
7	sv30258	0	60719	1	2
7	sv30259	0	60732	1	2
7	sv30260	0	61065	1	2
7	sv30261	0	61140	1	2
7	sv30262	0	61349	1	2
7	sv30263	0	61566	1	2
7	sv30264	0	61573	1	2
7	sv30265	0	62065	1	2
7	sv30266	0	62145	1	2
7	sv30267	0	62160	1	2
7	sv30268	0	62321	1	2
7	sv30269	0	62369	1	2
7	sv30270	0	62447	1	2
7	sv30271	0	62452	1	2
7	sv30272	0	62492	1	2
7	sv30273	0	62683	1	2
7	sv30274	0	62756	1	2
7	sv30275	0	62921	1	2
7	sv30276	0	63294	1	2
7	sv30277	0	63892	1	2
7	sv30278	0	63922	1	2
7	sv30279	0	64146	1	2
7	sv30280	0	64303	1	2
7	sv30281	0	64305	1	2
7	sv30282	0	64632	1	2
7	sv30283	0	64633	1	2
7	sv30284	0	64794	1	2
7	sv30285	0	64995	1	2
7	sv30286	0	65055	1	2
7	sv30287	0	65104	1	2
7	sv30288	0	65202	1	2
7	sv30289	0	65331	1	2
7	sv30290	0	65487	1	2
7	sv30291	0	65502	1	2
7	sv30292	0	65688	1	2
7	sv30293	0	65790	1	2
7	sv30294	0	65798	1	2
7	sv30295	0	65909	1	2
7	sv30296	0	65930	1	2
7	sv30297	0	66126	1	2
7	sv30298	0	66234	1	2
7	sv30299	0	66339	1	2
7	sv30300	0	66390	1	2
7	sv30301	0	66501	1	2
7	sv30302	0	66605	1	2
7	sv30303	0	66617	1	2
7	sv30304	0	66622	1	2
7	sv30305	0	66675	1	2
7	sv30306	0	66712	1	2
7	sv30307	0	66795	1	2
7	sv30308	0	66921	1	2
7	sv30309	0	67009	1	2
7	sv30310	0	67253	1	2
7	sv30311	0	67526	1	2
7	sv30312	0	67624	1	2
7	sv30313	0	67680	1	2
7	sv30314	0	68009	1	2
7	sv30315	0	68056	1	2
7	sv30316	0	68067	1	2
7	sv30317	0	68080	1	2
7	sv30318	0	68098	1	2
7	sv30319	0	68133	1	2
7	sv30320	0	68211	1	2
7	sv30321	0	68385	1	2
7	sv30322	0	68413	1	2
7	sv30323	0	68482	1	2
7	sv30324	0	68683	1	2
7	sv30325	0	68689	1	2
7	sv30326	0	68707	1	2
7	sv30327	0	68806	1	2
7	sv30328	0	68875	1	2
7	sv30329	0	69074	1	2
7	sv30330	0	69083	1	2
7	sv30331	0	69249	1	2
7	sv30332	0	69358	1	2
7	sv30333	0	69366	1	2
7	sv30334	0	69367	1	2
7	sv30335	0	69369	1	2
7	sv30336	0	69370	1	2
7	sv30337	0	69481	1	2
7	sv30338	0	69622	1	2
7	sv30339	0	70474	1	2
7	sv30340	0	70531	1	2
7	sv30341	0	70537	1	2
7	sv30342	0	70633	1	2
7	sv30343	0	70828	1	2
7	sv30344	0	70861	1	2
7	sv30345	0	71024	1	2
7	sv30346	0	71083	1	2
7	sv30347	0	71095	1	2
7	sv30348	0	71125	1	2
7	sv30349	0	71209	1	2
7	sv30350	0	71236	1	2
7	sv30351	0	71455	1	2
7	sv30352	0	71649	1	2
7	sv30353	0	71650	1	2
7	sv30354	0	71685	1	2
7	sv30355	0	72582	1	2
7	sv30356	0	72738	1	2
7	sv30357	0	72941	1	2
7	sv30358	0	73206	1	2
7	sv30359	0	73220	1	2
7	sv30360	0	73286	1	2
7	sv30361	0	73336	1	2
7	sv30362	0	73362	1	2
7	sv30363	0	73438	1	2
7	sv30364	0	73453	1	2
7	sv30365	0	73684	1	2
7	sv30366	0	74013	1	2
7	sv30367	0	74015	1	2
7	sv30368	0	74068	1	2
7	sv30369	0	74096	1	2
7	sv30370	0	74237	1	2
7	sv30371	0	74365	1	2
7	sv30372	0	74414	1	2
7	sv30373	0	74421	1	2
7	sv30374	0	74423	1	2
7	sv30375	0	74453	1	2
7	sv30376	0	74547	1	2
7	sv30377	0	74566	1	2
7	sv30378	0	74612	1	2
7	sv30379	0	74769	1	2
7	sv30380	0	74942	1	2
7	sv30381	0	74964	1	2
7	sv30382	0	74983	1	2
7	sv30383	0	75064	1	2
7	sv30384	0	75107	1	2
7	sv30385	0	75210	1	2
7	sv30386	0	75261	1	2
7	sv30387	0	75280	1	2
7	sv30388	0	75286	1	2
7	sv30389	0	75292	1	2
7	sv30390	0	75341	1	2
7	sv30391	0	75351	1	2
7	sv30392	0	75358	1	2
7	sv30393	0	75428	1	2
7	sv30394	0	75494	1	2
7	sv30395	0	75619	1	2
7	sv30396	0	75625	1	2
7	sv30397	0	75663	1	2
7	sv30398	0	76021	1	2
7	sv30399	0	76069	1	2
7	sv30400	0	76149	1	2
7	sv30401	0	76241	1	2
7	sv30402	0	76247	1	2
7	sv30403	0	76280	1	2
7	sv30404	0	76406	1	2
7	sv30405	0	76418	1	2
7	sv30406	0	76425	1	2
7	sv30407	0	76455	1	2
7	sv30408	0	76481	1	2
7	sv30409	0	76490	1	2
7	sv30410	0	76512	1	2
7	sv30411	0	76519	1	2
7	sv30412	0	76600	1	2
7	sv30413	0	77025	1	2
7	sv30414	0	77052	1	2
7	sv30415	0	77580	1	2
7	sv30416	0	77889	1	2
7	sv30417	0	77975	1	2
7	sv30418	0	77983	1	2
7	sv30419	0	78029	1	2
7	sv30420	0	78291	1	2
7	sv30421	0	78636	1	2
7	sv30422	0	78995	1	2
7	sv30423	0	78996	1	2
7	sv30424	0	78999	1	2
7	sv30425	0	79218	1	2
7	sv30426	0	79268	1	2
7	sv30427	0	79414	1	2
7	sv30428	0	79504	1	2
7	sv30429	0	79586	1	2
7	sv30430	0	79663	1	2
7	sv30431	0	79718	1	2
7	sv30432	0	79796	1	2
7	sv30433	0	79943	1	2
7	sv30434	0	80096	1	2
7	sv30435	0	80138	1	2
7	sv30436	0	80305	1	2
7	sv30437	0	80345	1	2
7	sv30438	0	80354	1	2
7	sv30439	0	80505	1	2
7	sv30440	0	80674	1	2
7	sv30441	0	80833	1	2
7	sv30442	0	80875	1	2
7	sv30443	0	80909	1	2
7	sv30444	0	80976	1	2
7	sv30445	0	81094	1	2
7	sv30446	0	81268	1	2
7	sv30447	0	81381	1	2
7	sv30448	0	82592	1	2
7	sv30449	0	82621	1	2
7	sv30450	0	82731	1	2
7	sv30451	0	82917	1	2
7	sv30452	0	83138	1	2
7	sv30453	0	83286	1	2
7	sv30454	0	83355	1	2
7	sv30455	0	83386	1	2
7	sv30456	0	83478	1	2
7	sv30457	0	83676	1	2
7	sv30458	0	83730	1	2
7	sv30459	0	83793	1	2
7	sv30460	0	83832	1	2
7	sv30461	0	84066	1	2
7	sv30462	0	84203	1	2
7	sv30463	0	84308	1	2
7	sv30464	0	84425	1	2
7	sv30465	0	84678	1	2
7	sv30466	0	84714	1	2
7	sv30467	0	84969	1	2
7	sv30468	0	85120	1	2
7	sv30469	0	85190	1	2
7	sv30470	0	85238	1	2
7	sv30471	0	85271	1	2
7	sv30472	0	85337	1	2
7	sv30473	0	85364	1	2
7	sv30474	0	85539	1	2
7	sv30475	0	85628	1	2
7	sv30476	0	85718	1	2
7	sv30477	0	86246	1	2
7	sv30478	0	86297	1	2
7	sv30479	0	86321	1	2
7	sv30480	0	86411	1	2
7	sv30481	0	86432	1	2
7	sv30482	0	86533	1	2
7	sv30483	0	86574	1	2
7	sv30484	0	86585	1	2
7	sv30485	0	86645	1	2
7	sv30486	0	86720	1	2
7	sv30487	0	86732	1	2
7	sv30488	0	86741	1	2
7	sv30489	0	86891	1	2
7	sv30490	0	87038	1	2
7	sv30491	0	87051	1	2
7	sv30492	0	87313	1	2
7	sv30493	0	87393	1	2
7	sv30494	0	87769	1	2
7	sv30495	0	87882	1	2
7	sv30496	0	88274	1	2
7	sv30497	0	88301	1	2
7	sv30498	0	88681	1	2
7	sv30499	0	88718	1	2
7	sv30500	0	88763	1	2
7	sv30501	0	89034	1	2
7	sv30502	0	89311	1	2
7	sv30503	0	89339	1	2
7	sv30504	0	89498	1	2
7	sv30505	0	89540	1	2
7	sv30506	0	90010	1	2
7	sv30507	0	90087	1	2
7	sv30508	0	90290	1	2
7	sv30509	0	90444	1	2
7	sv30510	0	90754	1	2
7	sv30511	0	90761	1	2
7	sv30512	0	90775	1	2
7	sv30513	0	90968	1	2
7	sv30514	0	91467	1	2
7	sv30515	0	91958	1	2
7	sv30516	0	91959	1	2
7	sv30517	0	91977	1	2
7	sv30518	0	92135	1	2
7	sv30519	0	92226	1	2
7	sv30520	0	92390	1	2
7	sv30521	0	92451	1	2
7	sv30522	0	92485	1	2
7	sv30523	0	92613	1	2
7	sv30524	0	92715	1	2
7	sv30525	0	92721	1	2
7	sv30526	0	92820	1	2
7	sv30527	0	92844	1	2
7	sv30528	0	92892	1	2
7	sv30529	0	93177	1	2
7	sv30530	0	93270	1	2
7	sv30531	0	93381	1	2
7	sv30532	0	93435	1	2
7	sv30533	0	93622	1	2
7	sv30534	0	94124	1	2
7	sv30535	0	94571	1	2
7	sv30536	0	94586	1	2
7	sv30537	0	94635	1	2
7	sv30538	0	94647	1	2
7	sv30539	0	94727	1	2
7	sv30540	0	94815	1	2
7	sv30541	0	94998	1	2
7	sv30542	0	95005	1	2
7	sv30543	0	95112	1	2
7	sv30544	0	95130	1	2
7	sv30545	0	95182	1	2
7	sv30546	0	95396	1	2
7	sv30547	0	95404	1	2
7	sv30548	0	95510	1	2
7	sv30549	0	95731	1	2
7	sv30550	0	95788	1	2
7	sv30551	0	96007	1	2
7	sv30552	0	96070	1	2
7	sv30553	0	96091	1	2
7	sv30554	0	96101	1	2
7	sv30555	0	96214	1	2
7	sv30556	0	96266	1	2
7	sv30557	0	96337	1	2
7	sv30558	0	96377	1	2
7	sv30559	0	96562	1	2
7	sv30560	0	96763	1	2
7	sv30561	0	97008	1	2
7	sv30562	0	97316	1	2
7	sv30563	0	97411	1	2
7	sv30564	0	97412	1	2
7	sv30565	0	97436	1	2
7	sv30566	0	97616	1	2
7	sv30567	0	97836	1	2
7	sv30568	0	97982	1	2
7	sv30569	0	98012	1	2
7	sv30570	0	98090	1	2
7	sv30571	0	98117	1	2
7	sv30572	0	98211	1	2
7	sv30573	0	98329	1	2
7	sv30574	0	98330	1	2
7	sv30575	0	98387	1	2
7	sv30576	0	98456	1	2
7	sv30577	0	98492	1	2
7	sv30578	0	98507	1	2
7	sv30579	0	98589	1	2
7	sv30580	0	98592	1	2
7	sv30581	0	98593	1	2
7	sv30582	0	98608	1	2
7	sv30583	0	98668	1	2
7	sv30584	0	98671	1	2
7	sv30585	0	98756	1	2
7	sv30586	0	98828	1	2
7	sv30587	0	98878	1	2
7	sv30588	0	98879	1	2
7	sv30589	0	98918	1	2
7	sv30590	0	98947	1	2
7	sv30591	0	99292	1	2
7	sv30592	0	99303	1	2
7	sv30593	0	99361	1	2
7	sv30594	0	99508	1	2
7	sv30595	0	99853	1	2
7	sv30596	0	99935	1	2
7	sv30597	0	99976	1	2
7	sv30598	0	100009	1	2
7	sv30599	0	100015	1	2
7	sv30600	0	100030	1	2
7	sv30601	0	100087	1	2
7	sv30602	0	100110	1	2
7	sv30603	0	100175	1	2
7	sv30604	0	100285	1	2
7	sv30605	0	100351	1	2
7	sv30606	0	100717	1	2
7	sv30607	0	100756	1	2
7	sv30608	0	100825	1	2
7	sv30609	0	100858	1	2
7	sv30610	0	100904	1	2
7	sv30611	0	100984	1	2
7	sv30612	0	101050	1	2
7	sv30613	0	101053	1	2
7	sv30614	0	101437	1	2
7	sv30615	0	101815	1	2
7	sv30616	0	101923	1	2
7	sv30617	0	101935	1	2
7	sv30618	0	102109	1	2
7	sv30619	0	102220	1	2
7	sv30620	0	102386	1	2
7	sv30621	0	102510	1	2
7	sv30622	0	103278	1	2
7	sv30623	0	103776	1	2
7	sv30624	0	103842	1	2
7	sv30625	0	103858	1	2
7	sv30626	0	103929	1	2
7	sv30627	0	104154	1	2
7	sv30628	0	104250	1	2
7	sv30629	0	104271	1	2
7	sv30630	0	104466	1	2
7	sv30631	0	104478	1	2
7	sv30632	0	104541	1	2
7	sv30633	0	104760	1	2
7	sv30634	0	104775	1	2
7	sv30635	0	104960	1	2
7	sv30636	0	105018	1	2
7	sv30637	0	105105	1	2
7	sv30638	0	105177	1	2
7	sv30639	0	105270	1	2
7	sv30640	0	105363	1	2
7	sv30641	0	105393	1	2
7	sv30642	0	105414	1	2
7	sv30643	0	105492	1	2
7	sv30644	0	105549	1	2
7	sv30645	0	105594	1	2
7	sv30646	0	105728	1	2
7	sv30647	0	106068	1	2
7	sv30648	0	106214	1	2
7	sv30649	0	106314	1	2
7	sv30650	0	106362	1	2
7	sv30651	0	106380	1	2
7	sv30652	0	106438	1	2
7	sv30653	0	106467	1	2
7	sv30654	0	106548	1	2
7	sv30655	0	106692	1	2
7	sv30656	0	106704	1	2
7	sv30657	0	106941	1	2
7	sv30658	0	107657	1	2
7	sv30659	0	107722	1	2
7	sv30660	0	107795	1	2
7	sv30661	0	107810	1	2
7	sv30662	0	107814	1	2
7	sv30663	0	108005	1	2
7	sv30664	0	108349	1	2
7	sv30665	0	108464	1	2
7	sv30666	0	108556	1	2
7	sv30667	0	108634	1	2
7	sv30668	0	109108	1	2
7	sv30669	0	109776	1	2
7	sv30670	0	109841	1	2
7	sv30671	0	109972	1	2
7	sv30672	0	110008	1	2
7	sv30673	0	110083	1	2
7	sv30674	0	110415	1	2
7	sv30675	0	110518	1	2
7	sv30676	0	110716	1	2
7	sv30677	0	111770	1	2
7	sv30678	0	111921	1	2
7	sv30679	0	111953	1	2
7	sv30680	0	111969	1	2
7	sv30681	0	111972	1	2
7	sv30682	0	112033	1	2
7	sv30683	0	112158	1	2
7	sv30684	0	112175	1	2
7	sv30685	0	112250	1	2
7	sv30686	0	112407	1	2
7	sv30687	0	112754	1	2
7	sv30688	0	112793	1	2
7	sv30689	0	112826	1	2
7	sv30690	0	112862	1	2
7	sv30691	0	113021	1	2
7	sv30692	0	113084	1	2
7	sv30693	0	113123	1	2
7	sv30694	0	113471	1	2
7	sv30695	0	113653	1	2
7	sv30696	0	113792	1	2
7	sv30697	0	113828	1	2
7	sv30698	0	114332	1	2
7	sv30699	0	114462	1	2
7	sv30700	0	114793	1	2
7	sv30701	0	115633	1	2
7	sv30702	0	115759	1	2
7	sv30703	0	115872	1	2
7	sv30704	0	115965	1	2
7	sv30705	0	116078	1	2
7	sv30706	0	116382	1	2
7	sv30707	0	116400	1	2
7	sv30708	0	116454	1	2
7	sv30709	0	116907	1	2
7	sv30710	0	117199	1	2
7	sv30711	0	117360	1	2
7	sv30712	0	117574	1	2
7	sv30713	0	117789	1	2
7	sv30714	0	117794	1	2
7	sv30715	0	117810	1	2
7	sv30716	0	117824	1	2
7	sv30717	0	117825	1	2
7	sv30718	0	117877	1	2
7	sv30719	0	117896	1	2
7	sv30720	0	118133	1	2
7	sv30721	0	118274	1	2
7	sv30722	0	118535	1	2
7	sv30723	0	118553	1	2
7	sv30724	0	118606	1	2
7	sv30725	0	118820	1	2
7	sv30726	0	118832	1	2
7	sv30727	0	118901	1	2
7	sv30728	0	118928	1	2
7	sv30729	0	119075	1	2
7	sv30730	0	119177	1	2
7	sv30731	0	119852	1	2
7	sv30732	0	119894	1	2
7	sv30733	0	120299	1	2
7	sv30734	0	120506	1	2
7	sv30735	0	120910	1	2
7	sv30736	0	120925	1	2
7	sv30737	0	120933	1	2
7	sv30738	0	121124	1	2
7	sv30739	0	121176	1	2
7	sv30740	0	121178	1	2
7	sv30741	0	121205	1	2
7	sv30742	0	121223	1	2
7	sv30743	0	121481	1	2
7	sv30744	0	121525	1	2
7	sv30745	0	121543	1	2
7	sv30746	0	121591	1	2
7	sv30747	0	121616	1	2
7	sv30748	0	121627	1	2
7	sv30749	0	121802	1	2
7	sv30750	0	121840	1	2
7	sv30751	0	121888	1	2
7	sv30752	0	121994	1	2
7	sv30753	0	122011	1	2
7	sv30754	0	122130	1	2
7	sv30755	0	122226	1	2
7	sv30756	0	122234	1	2
7	sv30757	0	122235	1	2
7	sv30758	0	122236	1	2
7	sv30759	0	122243	1	2
7	sv30760	0	122354	1	2
7	sv30761	0	122377	1	2
7	sv30762	0	122382	1	2
7	sv30763	0	122389	1	2
7	sv30764	0	122391	1	2
7	sv30765	0	122405	1	2
7	sv30766	0	122407	1	2
7	sv30767	0	122445	1	2
7	sv30768	0	122455	1	2
7	sv30769	0	122466	1	2
7	sv30770	0	122499	1	2
7	sv30771	0	122622	1	2
7	sv30772	0	122646	1	2
7	sv30773	0	122674	1	2
7	sv30774	0	122793	1	2
7	sv30775	0	122844	1	2
7	sv30776	0	123249	1	2
7	sv30777	0	123399	1	2
7	sv30778	0	123473	1	2
7	sv30779	0	123533	1	2
7	sv30780	0	123557	1	2
7	sv30781	0	123568	1	2
7	sv30782	0	123716	1	2
7	sv30783	0	123776	1	2
7	sv30784	0	124158	1	2
7	sv30785	0	124205	1	2
7	sv30786	0	124322	1	2
7	sv30787	0	124413	1	2
7	sv30788	0	124460	1	2
7	sv30789	0	124491	1	2
7	sv30790	0	124496	1	2
7	sv30791	0	124525	1	2
7	sv30792	0	124541	1	2
7	sv30793	0	124671	1	2
7	sv30794	0	124719	1	2
7	sv30795	0	124761	1	2
7	sv30796	0	124814	1	2
7	sv30797	0	124850	1	2
7	sv30798	0	124931	1	2
7	sv30799	0	124941	1	2
7	sv30800	0	124970	1	2
7	sv30801	0	125048	1	2
7	sv30802	0	125066	1	2
7	sv30803	0	125123	1	2
7	sv30804	0	125128	1	2
7	sv30805	0	125147	1	2
7	sv30806	0	125174	1	2
7	sv30807	0	125177	1	2
7	sv30808	0	125277	1	2
7	sv30809	0	125306	1	2
7	sv30810	0	125333	1	2
7	sv30811	0	125498	1	2
7	sv30812	0	125513	1	2
7	sv30813	0	125604	1	2
7	sv30814	0	125640	1	2
7	sv30815	0	125655	1	2
7	sv30816	0	125658	1	2
7	sv30817	0	125730	1	2
7	sv30818	0	125742	1	2
7	sv30819	0	125786	1	2
7	sv30820	0	125796	1	2
7	sv30821	0	125810	1	2
7	sv30822	0	125897	1	2
7	sv30823	0	125951	1	2
7	sv30824	0	125966	1	2
7	sv30825	0	126093	1	2
7	sv30826	0	126106	1	2
7	sv30827	0	126149	1	2
7	sv30828	0	126167	1	2
7	sv30829	0	126177	1	2
7	sv30830	0	126264	1	2
7	sv30831	0	126362	1	2
7	sv30832	0	126460	1	2
7	sv30833	0	126593	1	2
7	sv30834	0	126626	1	2
7	sv30835	0	126683	1	2
7	sv30836	0	126761	1	2
7	sv30837	0	126809	1	2
7	sv30838	0	126818	1	2
7	sv30839	0	126836	1	2
7	sv30840	0	126887	1	2
7	sv30841	0	126965	1	2
7	sv30842	0	126983	1	2
7	sv30843	0	127046	1	2
7	sv30844	0	127208	1	2
7	sv30845	0	127350	1	2
7	sv30846	0	127409	1	2
7	sv30847	0	127595	1	2
7	sv30848	0	127817	1	2
7	sv30849	0	127892	1	2
7	sv30850	0	127920	1	2
7	sv30851	0	127940	1	2
7	sv30852	0	128174	1	2
7	sv30853	0	128183	1	2
7	sv30854	0	128210	1	2
7	sv30855	0	128273	1	2
7	sv30856	0	128438	1	2
7	sv30857	0	128483	1	2
7	sv30858	0	128542	1	2
7	sv30859	0	128627	1	2
7	sv30860	0	128648	1	2
7	sv30861	0	128719	1	2
7	sv30862	0	128890	1	2
7	sv30863	0	129074	1	2
7	sv30864	0	129077	1	2
7	sv30865	0	129145	1	2
7	sv30866	0	129170	1	2
7	sv30867	0	129312	1	2
7	sv30868	0	129354	1	2
7	sv30869	0	129467	1	2
7	sv30870	0	129502	1	2
7	sv30871	0	129556	1	2
7	sv30872	0	129587	1	2
7	sv30873	0	130048	1	2
7	sv30874	0	130101	1	2
7	sv30875	0	130449	1	2
7	sv30876	0	130478	1	2
7	sv30877	0	130581	1	2
7	sv30878	0	130662	1	2
7	sv30879	0	130699	1	2
7	sv30880	0	130737	1	2
7	sv30881	0	130781	1	2
7	sv30882	0	130869	1	2
7	sv30883	0	130872	1	2
7	sv30884	0	130911	1	2
7	sv30885	0	130923	1	2
7	sv30886	0	130953	1	2
7	sv30887	0	131010	1	2
7	sv30888	0	131035	1	2
7	sv30889	0	131037	1	2
7	sv30890	0	131125	1	2
7	sv30891	0	131145	1	2
7	sv30892	0	131213	1	2
7	sv30893	0	131244	1	2
7	sv30894	0	131285	1	2
7	sv30895	0	131368	1	2
7	sv30896	0	131383	1	2
7	sv30897	0	131409	1	2
7	sv30898	0	131425	1	2
7	sv30899	0	131479	1	2
7	sv30900	0	131485	1	2
7	sv30901	0	131683	1	2
7	sv30902	0	131699	1	2
7	sv30903	0	131741	1	2
7	sv30904	0	131940	1	2
7	sv30905	0	131950	1	2
7	sv30906	0	132056	1	2
7	sv30907	0	132076	1	2
7	sv30908	0	132302	1	2
7	sv30909	0	132379	1	2
7	sv30910	0	132427	1	2
7	sv30911	0	132451	1	2
7	sv30912	0	132482	1	2
7	sv30913	0	132512	1	2
7	sv30914	0	132676	1	2
7	sv30915	0	132768	1	2
7	sv30916	0	132772	1	2
7	sv30917	0	132872	1	2
7	sv30918	0	132937	1	2
7	sv30919	0	133042	1	2
7	sv30920	0	133195	1	2
7	sv30921	0	133213	1	2
7	sv30922	0	133278	1	2
7	sv30923	0	133288	1	2
7	sv30924	0	133381	1	2
7	sv30925	0	133645	1	2
7	sv30926	0	133939	1	2
7	sv30927	0	134043	1	2
7	sv30928	0	134124	1	2
7	sv30929	0	134263	1	2
7	sv30930	0	134299	1	2
7	sv30931	0	134308	1	2
7	sv30932	0	134315	1	2
7	sv30933	0	134320	1	2
7	sv30934	0	134338	1	2
7	sv30935	0	134447	1	2
7	sv30936	0	134584	1	2
7	sv30937	0	134674	1	2
7	sv30938	0	134716	1	2
7	sv30939	0	134740	1	2
7	sv30940	0	134770	1	2
7	sv30941	0	134782	1	2
7	sv30942	0	134806	1	2
7	sv30943	0	134947	1	2
7	sv30944	0	134991	1	2
7	sv30945	0	135028	1	2
7	sv30946	0	135046	1	2
7	sv30947	0	135061	1	2
7	sv30948	0	135172	1	2
7	sv30949	0	135193	1	2
7	sv30950	0	135217	1	2
7	sv30951	0	135415	1	2
7	sv30952	0	135430	1	2
7	sv30953	0	135667	1	2
7	sv30954	0	135703	1	2
7	sv30955	0	135724	1	2
7	sv30956	0	135811	1	2
7	sv30957	0	135982	1	2
7	sv30958	0	136069	1	2
7	sv30959	0	136108	1	2
7	sv30960	0	136168	1	2
7	sv30961	0	136222	1	2
7	sv30962	0	136315	1	2
7	sv30963	0	136453	1	2
7	sv30964	0	136498	1	2
7	sv30965	0	136555	1	2
7	sv30966	0	136591	1	2
7	sv30967	0	136657	1	2
7	sv30968	0	136660	1	2
7	sv30969	0	136774	1	2
7	sv30970	0	136777	1	2
7	sv30971	0	136894	1	2
7	sv30972	0	137017	1	2
7	sv30973	0	137326	1	2
7	sv30974	0	137377	1	2
7	sv30975	0	137398	1	2
7	sv30976	0	137467	1	2
7	sv30977	0	137617	1	2
7	sv30978	0	137665	1	2
7	sv30979	0	137677	1	2
7	sv30980	0	137722	1	2
7	sv30981	0	137888	1	2
7	sv30982	0	138010	1	2
7	sv30983	0	138020	1	2
7	sv30984	0	138112	1	2
7	sv30985	0	138155	1	2
7	sv30986	0	138766	1	2
7	sv30987	0	138791	1	2
7	sv30988	0	138853	1	2
7	sv30989	0	139024	1	2
7	sv30990	0	139048	1	2
7	sv30991	0	139174	1	2
7	sv30992	0	139179	1	2
7	sv30993	0	139322	1	2
7	sv30994	0	139366	1	2
7	sv30995	0	139372	1	2
7	sv30996	0	139381	1	2
7	sv30997	0	139538	1	2
7	sv30998	0	139539	1	2
7	sv30999	0	139626	1	2
7	sv31000	0	139627	1	2
7	sv31001	0	139686	1	2
7	sv31002	0	139797	1	2
7	sv31003	0	139824	1	2
7	sv31004	0	139844	1	2
7	sv31005	0	139909	1	2
7	sv31006	0	139917	1	2
7	sv31007	0	140030	1	2
7	sv31008	0	140046	1	2
7	sv31009	0	140286	1	2
7	sv31010	0	140416	1	2
7	sv31011	0	140536	1	2
7	sv31012	0	140631	1	2
7	sv31013	0	140686	1	2
7	sv31014	0	140806	1	2
7	sv31015	0	140860	1	2
7	sv31016	0	140941	1	2
7	sv31017	0	141046	1	2
7	sv31018	0	141082	1	2
7	sv31019	0	141115	1	2
7	sv31020	0	141286	1	2
7	sv31021	0	141481	1	2
7	sv31022	0	141723	1	2
7	sv31023	0	141743	1	2
7	sv31024	0	141776	1	2
7	sv31025	0	141849	1	2
7	sv31026	0	141864	1	2
7	sv31027	0	141946	1	2
7	sv31028	0	142006	1	2
7	sv31029	0	142176	1	2
7	sv31030	0	142353	1	2
7	sv31031	0	142388	1	2
7	sv31032	0	142398	1	2
7	sv31033	0	142482	1	2
7	sv31034	0	142582	1	2
7	sv31035	0	142616	1	2
7	sv31036	0	142631	1	2
7	sv31037	0	142636	1	2
7	sv31038	0	142656	1	2
7	sv31039	0	142669	1	2
7	sv31040	0	142710	1	2
7	sv31041	0	142737	1	2
7	sv31042	0	142738	1	2
7	sv31043	0	142773	1	2
7	sv31044	0	142798	1	2
7	sv31045	0	142863	1	2
7	sv31046	0	142926	1	2
7	sv31047	0	142935	1	2
7	sv31048	0	143025	1	2
7	sv31049	0	143073	1	2
7	sv31050	0	143359	1	2
7	sv31051	0	143745	1	2
7	sv31052	0	143748	1	2
7	sv31053	0	143817	1	2
7	sv31054	0	143828	1	2
7	sv31055	0	143923	1	2
7	sv31056	0	144094	1	2
7	sv31057	0	144099	1	2
7	sv31058	0	144114	1	2
7	sv31059	0	144117	1	2
7	sv31060	0	144119	1	2
7	sv31061	0	144123	1	2
7	sv31062	0	144124	1	2
7	sv31063	0	144175	1	2
7	sv31064	0	144176	1	2
7	sv31065	0	144235	1	2
7	sv31066	0	144248	1	2
7	sv31067	0	144257	1	2
7	sv31068	0	144293	1	2
7	sv31069	0	144298	1	2
7	sv31070	0	144318	1	2
7	sv31071	0	144323	1	2
7	sv31072	0	144347	1	2
7	sv31073	0	144371	1	2
7	sv31074	0	144382	1	2
7	sv31075	0	144440	1	2
7	sv31076	0	144455	1	2
7	sv31077	0	144474	1	2
7	sv31078	0	144500	1	2
7	sv31079	0	144516	1	2
7	sv31080	0	144562	1	2
7	sv31081	0	144719	1	2
7	sv31082	0	144725	1	2
7	sv31083	0	144744	1	2
7	sv31084	0	144765	1	2
7	sv31085	0	144768	1	2
7	sv31086	0	144828	1	2
7	sv31087	0	144867	1	2
7	sv31088	0	145053	1	2
7	sv31089	0	145098	1	2
7	sv31090	0	145173	1	2
7	sv31091	0	145450	1	2
7	sv31092	0	145485	1	2
7	sv31093	0	145505	1	2
7	sv31094	0	145512	1	2
7	sv31095	0	145515	1	2
7	sv31096	0	145516	1	2
7	sv31097	0	145542	1	2
7	sv31098	0	145655	1	2
7	sv31099	0	145800	1	2
7	sv31100	0	145962	1	2
7	sv31101	0	146025	1	2
7	sv31102	0	146033	1	2
7	sv31103	0	146193	1	2
7	sv31104	0	146239	1	2
7	sv31105	0	146511	1	2
7	sv31106	0	146595	1	2
7	sv31107	0	146946	1	2
7	sv31108	0	147180	1	2
7	sv31109	0	147189	1	2
7	sv31110	0	147192	1	2
7	sv31111	0	147207	1	2
7	sv31112	0	147249	1	2
7	sv31113	0	147385	1	2
7	sv31114	0	147427	1	2
7	sv31115	0	147474	1	2
7	sv31116	0	147547	1	2
7	sv31117	0	147603	1	2
7	sv31118	0	147686	1	2
7	sv31119	0	147698	1	2
7	sv31120	0	148118	1	2
7	sv31121	0	148376	1	2
7	sv31122	0	148615	1	2
7	sv31123	0	148710	1	2
7	sv31124	0	148767	1	2
7	sv31125	0	148771	1	2
7	sv31126	0	148812	1	2
7	sv31127	0	148854	1	2
7	sv31128	0	148891	1	2
7	sv31129	0	148906	1	2
7	sv31130	0	148947	1	2
7	sv31131	0	148957	1	2
7	sv31132	0	148993	1	2
7	sv31133	0	149107	1	2
7	sv31134	0	149109	1	2
7	sv31135	0	149142	1	2
7	sv31136	0	149219	1	2
7	sv31137	0	149252	1	2
7	sv31138	0	149262	1	2
7	sv31139	0	149279	1	2
7	sv31140	0	149298	1	2
7	sv31141	0	149335	1	2
7	sv31142	0	149346	1	2
7	sv31143	0	149351	1	2
7	sv31144	0	149387	1	2
7	sv31145	0	149393	1	2
7	sv31146	0	149734	1	2
7	sv31147	0	150130	1	2
7	sv31148	0	150162	1	2
7	sv31149	0	150234	1	2
7	sv31150	0	150271	1	2
7	sv31151	0	150302	1	2
7	sv31152	0	150329	1	2
7	sv31153	0	150335	1	2
7	sv31154	0	150444	1	2
7	sv31155	0	150477	1	2
7	sv31156	0	150487	1	2
7	sv31157	0	150517	1	2
7	sv31158	0	150806	1	2
7	sv31159	0	150812	1	2
7	sv31160	0	150832	1	2
7	sv31161	0	150894	1	2
7	sv31162	0	150923	1	2
7	sv31163	0	150956	1	2
7	sv31164	0	150964	1	2
7	sv31165	0	151322	1	2
7	sv31166	0	151493	1	2
7	sv31167	0	151562	1	2
7	sv31168	0	151622	1	2
7	sv31169	0	151697	1	2
7	sv31170	0	151811	1	2
7	sv31171	0	152066	1	2
7	sv31172	0	152150	1	2
7	sv31173	0	152183	1	2
7	sv31174	0	152342	1	2
7	sv31175	0	152354	1	2
7	sv31176	0	152410	1	2
7	sv31177	0	152516	1	2
7	sv31178	0	152557	1	2
7	sv31179	0	152609	1	2
7	sv31180	0	152750	1	2
7	sv31181	0	152783	1	2
7	sv31182	0	152788	1	2
7	sv31183	0	152800	1	2
7	sv31184	0	152914	1	2
7	sv31185	0	152918	1	2
7	sv31186	0	152937	1	2
7	sv31187	0	152948	1	2
7	sv31188	0	152987	1	2
7	sv31189	0	153047	1	2
7	sv31190	0	153123	1	2
7	sv31191	0	153164	1	2
7	sv31192	0	153186	1	2
7	sv31193	0	153302	1	2
7	sv31194	0	153319	1	2
7	sv31195	0	153368	1	2
7	sv31196	0	153377	1	2
7	sv31197	0	153437	1	2
7	sv31198	0	153480	1	2
7	sv31199	0	153481	1	2
7	sv31200	0	153497	1	2
7	sv31201	0	153503	1	2
7	sv31202	0	153551	1	2
7	sv31203	0	153574	1	2
7	sv31204	0	153602	1	2
7	sv31205	0	153827	1	2
7	sv31206	0	153833	1	2
7	sv31207	0	153920	1	2
7	sv31208	0	153983	1	2
7	sv31209	0	154100	1	2
7	sv31210	0	154145	1	2
7	sv31211	0	154159	1	2
7	sv31212	0	154193	1	2
7	sv31213	0	154199	1	2
7	sv31214	0	154299	1	2
7	sv31215	0	154324	1	2
7	sv31216	0	154339	1	2
7	sv31217	0	154421	1	2
7	sv31218	0	154496	1	2
7	sv31219	0	154571	1	2
7	sv31220	0	154728	1	2
7	sv31221	0	154779	1	2
7	sv31222	0	154863	1	2
7	sv31223	0	154885	1	2
7	sv31224	0	154957	1	2
7	sv31225	0	154996	1	2
7	sv31226	0	155125	1	2
7	sv31227	0	155466	1	2
7	sv31228	0	155494	1	2
7	sv31229	0	156057	1	2
7	sv31230	0	156097	1	2
7	sv31231	0	156182	1	2
7	sv31232	0	156212	1	2
7	sv31233	0	156416	1	2
7	sv31234	0	156450	1	2
7	sv31235	0	156654	1	2
7	sv31236	0	156702	1	2
7	sv31237	0	156917	1	2
7	sv31238	0	157262	1	2
7	sv31239	0	157340	1	2
7	sv31240	0	157433	1	2
7	sv31241	0	157503	1	2
7	sv31242	0	157566	1	2
7	sv31243	0	157579	1	2
7	sv31244	0	157585	1	2
7	sv31245	0	157593	1	2
7	sv31246	0	157594	1	2
7	sv31247	0	157595	1	2
7	sv31248	0	157713	1	2
7	sv31249	0	157723	1	2
7	sv31250	0	157735	1	2
7	sv31251	0	157822	1	2
7	sv31252	0	157854	1	2
7	sv31253	0	157878	1	2
7	sv31254	0	157884	1	2
7	sv31255	0	157899	1	2
7	sv31256	0	158115	1	2
7	sv31257	0	158412	1	2
7	sv31258	0	158425	1	2
7	sv31259	0	158457	1	2
7	sv31260	0	158527	1	2
7	sv31261	0	158781	1	2
7	sv31262	0	159045	1	2
7	sv31263	0	159156	1	2
7	sv31264	0	159559	1	2
7	sv31265	0	159586	1	2
7	sv31266	0	159617	1	2
7	sv31267	0	159705	1	2
7	sv31268	0	159732	1	2
7	sv31269	0	160076	1	2
7	sv31270	0	160400	1	2
7	sv31271	0	160451	1	2
7	sv31272	0	160577	1	2
7	sv31273	0	160667	1	2
7	sv31274	0	160700	1	2
7	sv31275	0	160781	1	2
7	sv31276	0	160805	1	2
7	sv31277	0	160952	1	2
7	sv31278	0	160998	1	2
7	sv31279	0	161090	1	2
7	sv31280	0	161187	1	2
7	sv31281	0	161205	1	2
7	sv31282	0	161445	1	2
7	sv31283	0	162080	1	2
7	sv31284	0	162140	1	2
7	sv31285	0	162554	1	2
7	sv31286	0	162614	1	2
7	sv31287	0	162754	1	2
7	sv31288	0	162781	1	2
7	sv31289	0	162848	1	2
7	sv31290	0	162856	1	2
7	sv31291	0	162943	1	2
7	sv31292	0	163245	1	2
7	sv31293	0	163256	1	2
7	sv31294	0	163257	1	2
7	sv31295	0	163260	1	2
7	sv31296	0	163264	1	2
7	sv31297	0	163275	1	2
7	sv31298	0	163344	1	2
7	sv31299	0	163360	1	2
7	sv31300	0	163361	1	2
7	sv31301	0	163491	1	2
7	sv31302	0	163894	1	2
7	sv31303	0	164025	1	2
7	sv31304	0	164066	1	2
7	sv31305	0	164285	1	2
7	sv31306	0	164429	1	2
7	sv31307	0	164486	1	2
7	sv31308	0	164581	1	2
7	sv31309	0	164981	1	2
7	sv31310	0	164982	1	2
7	sv31311	0	165212	1	2
7	sv31312	0	165308	1	2
7	sv31313	0	165349	1	2
7	sv31314	0	165441	1	2
7	sv31315	0	165469	1	2
7	sv31316	0	165497	1	2
7	sv31317	0	165778	1	2
7	sv31318	0	165780	1	2
7	sv31319	0	165842	1	2
7	sv31320	0	165854	1	2
7	sv31321	0	165866	1	2
7	sv31322	0	165895	1	2
7	sv31323	0	165923	1	2
7	sv31324	0	166123	1	2
7	sv31325	0	166259	1	2
7	sv31326	0	166555	1	2
7	sv31327	0	166667	1	2
7	sv31328	0	166924	1	2
7	sv31329	0	167099	1	2
7	sv31330	0	167210	1	2
7	sv31331	0	167443	1	2
7	sv31332	0	167895	1	2
7	sv31333	0	168156	1	2
7	sv31334	0	168285	1	2
7	sv31335	0	168383	1	2
7	sv31336	0	168582	1	2
7	sv31337	0	168663	1	2
7	sv31338	0	168694	1	2
7	sv31339	0	168738	1	2
7	sv31340	0	168906	1	2
7	sv31341	0	169165	1	2
7	sv31342	0	169257	1	2
7	sv31343	0	169612	1	2
7	sv31344	0	170211	1	2
7	sv31345	0	170295	1	2
7	sv31346	0	170641	1	2
7	sv31347	0	171212	1	2
7	sv31348	0	171274	1	2
7	sv31349	0	171278	1	2
7	sv31350	0	171503	1	2
7	sv31351	0	171536	1	2
7	sv31352	0	171542	1	2
7	sv31353	0	171550	1	2
7	sv31354	0	171569	1	2
7	sv31355	0	171586	1	2
7	sv31356	0	171619	1	2
7	sv31357	0	171622	1	2
7	sv31358	0	171633	1	2
7	sv31359	0	171647	1	2
7	sv31360	0	171676	1	2
7	sv31361	0	171690	1	2
7	sv31362	0	171763	1	2
7	sv31363	0	171892	1	2
7	sv31364	0	171949	1	2
7	sv31365	0	171995	1	2
7	sv31366	0	172032	1	2
7	sv31367	0	172132	1	2
7	sv31368	0	172187	1	2
7	sv31369	0	172210	1	2
7	sv31370	0	172231	1	2
7	sv31371	0	172255	1	2
7	sv31372	0	172380	1	2
7	sv31373	0	172548	1	2
7	sv31374	0	172596	1	2
7	sv31375	0	172624	1	2
7	sv31376	0	172762	1	2
7	sv31377	0	172935	1	2
7	sv31378	0	173065	1	2
7	sv31379	0	173120	1	2
7	sv31380	0	173126	1	2
7	sv31381	0	173156	1	2
7	sv31382	0	173486	1	2
7	sv31383	0	173498	1	2
7	sv31384	0	173777	1	2
7	sv31385	0	173856	1	2
7	sv31386	0	174016	1	2
7	sv31387	0	174098	1	2
7	sv31388	0	174187	1	2
7	sv31389	0	174247	1	2
7	sv31390	0	174324	1	2
7	sv31391	0	174329	1	2
7	sv31392	0	174386	1	2
7	sv31393	0	174394	1	2
7	sv31394	0	174410	1	2
7	sv31395	0	174507	1	2
7	sv31396	0	174818	1	2
7	sv31397	0	174975	1	2
7	sv31398	0	175526	1	2
7	sv31399	0	175590	1	2
7	sv31400	0	175647	1	2
7	sv31401	0	175704	1	2
7	sv31402	0	175768	1	2
7	sv31403	0	175787	1	2
7	sv31404	0	175871	1	2
7	sv31405	0	175893	1	2
7	sv31406	0	175905	1	2
7	sv31407	0	175991	1	2
7	sv31408	0	176107	1	2
7	sv31409	0	176415	1	2
7	sv31410	0	176439	1	2
7	sv31411	0	176963	1	2
7	sv31412	0	177152	1	2
7	sv31413	0	177165	1	2
7	sv31414	0	177201	1	2
7	sv31415	0	177687	1	2
7	sv31416	0	177783	1	2
7	sv31417	0	177876	1	2
7	sv31418	0	177882	1	2
7	sv31419	0	178179	1	2
7	sv31420	0	178295	1	2
7	sv31421	0	178402	1	2
7	sv31422	0	178542	1	2
7	sv31423	0	179910	1	2
7	sv31424	0	179973	1	2
7	sv31425	0	180039	1	2
7	sv31426	0	180310	1	2
7	sv31427	0	180319	1	2
7	sv31428	0	180435	1	2
7	sv31429	0	180677	1	2
7	sv31430	0	180686	1	2
7	sv31431	0	180873	1	2
7	sv31432	0	180894	1	2
7	sv31433	0	181007	1	2
7	sv31434	0	181138	1	2
7	sv31435	0	181169	1	2
7	sv31436	0	181218	1	2
7	sv31437	0	181314	1	2
7	sv31438	0	182104	1	2
7	sv31439	0	182560	1	2
7	sv31440	0	182617	1	2
7	sv31441	0	183250	1	2
7	sv31442	0	183325	1	2
7	sv31443	0	183346	1	2
7	sv31444	0	183481	1	2
7	sv31445	0	183647	1	2
7	sv31446	0	183823	1	2
7	sv31447	0	183946	1	2
7	sv31448	0	183996	1	2
7	sv31449	0	184072	1	2
7	sv31450	0	184074	1	2
7	sv31451	0	184145	1	2
7	sv31452	0	184219	1	2
7	sv31453	0	184280	1	2
7	sv31454	0	184300	1	2
7	sv31455	0	184316	1	2
7	sv31456	0	184336	1	2
7	sv31457	0	184357	1	2
7	sv31458	0	184422	1	2
7	sv31459	0	184447	1	2
7	sv31460	0	184464	1	2
7	sv31461	0	184987	1	2
7	sv31462	0	185139	1	2
7	sv31463	0	185248	1	2
7	sv31464	0	185313	1	2
7	sv31465	0	185393	1	2
7	sv31466	0	185549	1	2
7	sv31467	0	185620	1	2
7	sv31468	0	185628	1	2
7	sv31469	0	185671	1	2
7	sv31470	0	185672	1	2
7	sv31471	0	185889	1	2
7	sv31472	0	185969	1	2
7	sv31473	0	186184	1	2
7	sv31474	0	186206	1	2
7	sv31475	0	186349	1	2
7	sv31476	0	186367	1	2
7	sv31477	0	186769	1	2
7	sv31478	0	186999	1	2
7	sv31479	0	187054	1	2
7	sv31480	0	187246	1	2
7	sv31481	0	187348	1	2
7	sv31482	0	187353	1	2
7	sv31483	0	187373	1	2
7	sv31484	0	187532	1	2
7	sv31485	0	187556	1	2
7	sv31486	0	187629	1	2
7	sv31487	0	188038	1	2
7	sv31488	0	188143	1	2
7	sv31489	0	188201	1	2
7	sv31490	0	188242	1	2
7	sv31491	0	188282	1	2
7	sv31492	0	188297	1	2
7	sv31493	0	188702	1	2
7	sv31494	0	188705	1	2
7	sv31495	0	188786	1	2
7	sv31496	0	188911	1	2
7	sv31497	0	188978	1	2
7	sv31498	0	189229	1	2
7	sv31499	0	189380	1	2
7	sv31500	0	189517	1	2
7	sv31501	0	189602	1	2
7	sv31502	0	189613	1	2
7	sv31503	0	189647	1	2
7	sv31504	0	189920	1	2
7	sv31505	0	189986	1	2
7	sv31506	0	190253	1	2
7	sv31507	0	190288	1	2
7	sv31508	0	190391	1	2
7	sv31509	0	190543	1	2
7	sv31510	0	190620	1	2
7	sv31511	0	190638	1	2
7	sv31512	0	190851	1	2
7	sv31513	0	190925	1	2
7	sv31514	0	191252	1	2
7	sv31515	0	191489	1	2
7	sv31516	0	191625	1	2
7	sv31517	0	191676	1	2
7	sv31518	0	191779	1	2
7	sv31519	0	191788	1	2
7	sv31520	0	191826	1	2
7	sv31521	0	191888	1	2
7	sv31522	0	192137	1	2
7	sv31523	0	192146	1	2
7	sv31524	0	192234	1	2
7	sv31525	0	192314	1	2
7	sv31526	0	192323	1	2
7	sv31527	0	192332	1	2
7	sv31528	0	192348	1	2
7	sv31529	0	192572	1	2
7	sv31530	0	192641	1	2
7	sv31531	0	192677	1	2
7	sv31532	0	192680	1	2
7	sv31533	0	192701	1	2
7	sv31534	0	192719	1	2
7	sv31535	0	192722	1	2
7	sv31536	0	192749	1	2
7	sv31537	0	192839	1	2
7	sv31538	0	192842	1	2
7	sv31539	0	192875	1	2
7	sv31540	0	193025	1	2
7	sv31541	0	193366	1	2
7	sv31542	0	193367	1	2
7	sv31543	0	193460	1	2
7	sv31544	0	193477	1	2
7	sv31545	0	193537	1	2
7	sv31546	0	193564	1	2
7	sv31547	0	193573	1	2
7	sv31548	0	193598	1	2
7	sv31549	0	193691	1	2
7	sv31550	0	193710	1	2
7	sv31551	0	193769	1	2
7	sv31552	0	193839	1	2
7	sv31553	0	193852	1	2
7	sv31554	0	193938	1	2
7	sv31555	0	194064	1	2
7	sv31556	0	194502	1	2
7	sv31557	0	194505	1	2
7	sv31558	0	194553	1	2
7	sv31559	0	194804	1	2
7	sv31560	0	194880	1	2
7	sv31561	0	195078	1	2
7	sv31562	0	195096	1	2
7	sv31563	0	195255	1	2
7	sv31564	0	195492	1	2
7	sv31565	0	195522	1	2
7	sv31566	0	195534	1	2
7	sv31567	0	195543	1	2
7	sv31568	0	195546	1	2
7	sv31569	0	195549	1	2
7	sv31570	0	195555	1	2
7	sv31571	0	195635	1	2
7	sv31572	0	195692	1	2
7	sv31573	0	195696	1	2
7	sv31574	0	195843	1	2
7	sv31575	0	195876	1	2
7	sv31576	0	196212	1	2
7	sv31577	0	196275	1	2
7	sv31578	0	196338	1	2
7	sv31579	0	196356	1	2
7	sv31580	0	196468	1	2
7	sv31581	0	196474	1	2
7	sv31582	0	196504	1	2
7	sv31583	0	196684	1	2
7	sv31584	0	196757	1	2
7	sv31585	0	196769	1	2
7	sv31586	0	196840	1	2
7	sv31587	0	196947	1	2
7	sv31588	0	197043	1	2
7	sv31589	0	197057	1	2
7	sv31590	0	197059	1	2
7	sv31591	0	197150	1	2
7	sv31592	0	197175	1	2
7	sv31593	0	197247	1	2
7	sv31594	0	197362	1	2
7	sv31595	0	197412	1	2
7	sv31596	0	197446	1	2
7	sv31597	0	197465	1	2
7	sv31598	0	197586	1	2
7	sv31599	0	197702	1	2
7	sv31600	0	198003	1	2
7	sv31601	0	198274	1	2
7	sv31602	0	198286	1	2
7	sv31603	0	198393	1	2
7	sv31604	0	198411	1	2
7	sv31605	0	198434	1	2
7	sv31606	0	198476	1	2
7	sv31607	0	198548	1	2
7	sv31608	0	198759	1	2
7	sv31609	0	198995	1	2
7	sv31610	0	199026	1	2
7	sv31611	0	199075	1	2
7	sv31612	0	199183	1	2
7	sv31613	0	199294	1	2
7	sv31614	0	199882	1	2
7	sv31615	0	199888	1	2
7	sv31616	0	200005	1	2
7	sv31617	0	200228	1	2
7	sv31618	0	200312	1	2
7	sv31619	0	200350	1	2
7	sv31620	0	200351	1	2
7	sv31621	0	200398	1	2
7	sv31622	0	200572	1	2
7	sv31623	0	200728	1	2
7	sv31624	0	200782	1	2
7	sv31625	0	200804	1	2
7	sv31626	0	200965	1	2
7	sv31627	0	201040	1	2
7	sv31628	0	201324	1	2
7	sv31629	0	201394	1	2
7	sv31630	0	201475	1	2
7	sv31631	0	201499	1	2
7	sv31632	0	201788	1	2
7	sv31633	0	201853	1	2
7	sv31634	0	201855	1	2
7	sv31635	0	201991	1	2
7	sv31636	0	201992	1	2
7	sv31637	0	202039	1	2
7	sv31638	0	202082	1	2
7	sv31639	0	202122	1	2
7	sv31640	0	202303	1	2
7	sv31641	0	202338	1	2
7	sv31642	0	202353	1	2
7	sv31643	0	202360	1	2
7	sv31644	0	202439	1	2
7	sv31645	0	202475	1	2
7	sv31646	0	202531	1	2
7	sv31647	0	202665	1	2
7	sv31648	0	202957	1	2
7	sv31649	0	203122	1	2
7	sv31650	0	203644	1	2
7	sv31651	0	203677	1	2
7	sv31652	0	203693	1	2
7	sv31653	0	203698	1	2
7	sv31654	0	203815	1	2
7	sv31655	0	203839	1	2
7	sv31656	0	203897	1	2
7	sv31657	0	203987	1	2
7	sv31658	0	204007	1	2
7	sv31659	0	204092	1	2
7	sv31660	0	204100	1	2
7	sv31661	0	204108	1	2
7	sv31662	0	204113	1	2
7	sv31663	0	204118	1	2
7	sv31664	0	204186	1	2
7	sv31665	0	204202	1	2
7	sv31666	0	204286	1	2
7	sv31667	0	204339	1	2
7	sv31668	0	204358	1	2
7	sv31669	0	204417	1	2
7	sv31670	0	204618	1	2
7	sv31671	0	204648	1	2
7	sv31672	0	204665	1	2
7	sv31673	0	204760	1	2
7	sv31674	0	204785	1	2
7	sv31675	0	204825	1	2
7	sv31676	0	204867	1	2
7	sv31677	0	204928	1	2
7	sv31678	0	204931	1	2
7	sv31679	0	204972	1	2
7	sv31680	0	205012	1	2
7	sv31681	0	205021	1	2
7	sv31682	0	205058	1	2
7	sv31683	0	205089	1	2
7	sv31684	0	205098	1	2
7	sv31685	0	205114	1	2
7	sv31686	0	205122	1	2
7	sv31687	0	205126	1	2
7	sv31688	0	205215	1	2
7	sv31689	0	205391	1	2
7	sv31690	0	205506	1	2
7	sv31691	0	205559	1	2
7	sv31692	0	205641	1	2
7	sv31693	0	205653	1	2
7	sv31694	0	205832	1	2
7	sv31695	0	205869	1	2
7	sv31696	0	205894	1	2
7	sv31697	0	206145	1	2
7	sv31698	0	206452	1	2
7	sv31699	0	206532	1	2
7	sv31700	0	206601	1	2
7	sv31701	0	206658	1	2
7	sv31702	0	206685	1	2
7	sv31703	0	206722	1	2
7	sv31704	0	206738	1	2
7	sv31705	0	206866	1	2
7	sv31706	0	206906	1	2
7	sv31707	0	207056	1	2
7	sv31708	0	207071	1	2
7	sv31709	0	207154	1	2
7	sv31710	0	207180	1	2
7	sv31711	0	207224	1	2
7	sv31712	0	207263	1	2
7	sv31713	0	207473	1	2
7	sv31714	0	207481	1	2
7	sv31715	0	207506	1	2
7	sv31716	0	207520	1	2
7	sv31717	0	207523	1	2
7	sv31718	0	207713	1	2
7	sv31719	0	207715	1	2
7	sv31720	0	207761	1	2
7	sv31721	0	207781	1	2
7	sv31722	0	207893	1	2
7	sv31723	0	208001	1	2
7	sv31724	0	208043	1	2
7	sv31725	0	208280	1	2
7	sv31726	0	208340	1	2
7	sv31727	0	208356	1	2
7	sv31728	0	208469	1	2
7	sv31729	0	208555	1	2
7	sv31730	0	208634	1	2
7	sv31731	0	208639	1	2
7	sv31732	0	208689	1	2
7	sv31733	0	208784	1	2
7	sv31734	0	208815	1	2
7	sv31735	0	208818	1	2
7	sv31736	0	208835	1	2
7	sv31737	0	208848	1	2
7	sv31738	0	208875	1	2
7	sv31739	0	208955	1	2
7	sv31740	0	208986	1	2
7	sv31741	0	209011	1	2
7	sv31742	0	209071	1	2
7	sv31743	0	209130	1	2
7	sv31744	0	209279	1	2
7	sv31745	0	209438	1	2
7	sv31746	0	209671	1	2
7	sv31747	0	209977	1	2
7	sv31748	0	210027	1	2
7	sv31749	0	210083	1	2
7	sv31750	0	210093	1	2
7	sv31751	0	210122	1	2
7	sv31752	0	210194	1	2
7	sv31753	0	210314	1	2
7	sv31754	0	210517	1	2
7	sv31755	0	210538	1	2
7	sv31756	0	210745	1	2
7	sv31757	0	211168	1	2
7	sv31758	0	211498	1	2
7	sv31759	0	211623	1	2
7	sv31760	0	211747	1	2
7	sv31761	0	211843	1	2
7	sv31762	0	211876	1	2
7	sv31763	0	211884	1	2
7	sv31764	0	211975	1	2
7	sv31765	0	212009	1	2
7	sv31766	0	212128	1	2
7	sv31767	0	212216	1	2
7	sv31768	0	212554	1	2
7	sv31769	0	212597	1	2
7	sv31770	0	212731	1	2
7	sv31771	0	212867	1	2
7	sv31772	0	212869	1	2
7	sv31773	0	213119	1	2
7	sv31774	0	213220	1	2
7	sv31775	0	213411	1	2
7	sv31776	0	213565	1	2
7	sv31777	0	213763	1	2
7	sv31778	0	213927	1	2
7	sv31779	0	214215	1	2
7	sv31780	0	214328	1	2
7	sv31781	0	214473	1	2
7	sv31782	0	214683	1	2
7	sv31783	0	214710	1	2
7	sv31784	0	214758	1	2
7	sv31785	0	214759	1	2
7	sv31786	0	214822	1	2
7	sv31787	0	214926	1	2
7	sv31788	0	215125	1	2
7	sv31789	0	215143	1	2
7	sv31790	0	215210	1	2
7	sv31791	0	215394	1	2
7	sv31792	0	215404	1	2
7	sv31793	0	215800	1	2
7	sv31794	0	215826	1	2
7	sv31795	0	215891	1	2
7	sv31796	0	215893	1	2
7	sv31797	0	215900	1	2
7	sv31798	0	215909	1	2
7	sv31799	0	216083	1	2
7	sv31800	0	216137	1	2
7	sv31801	0	216207	1	2
7	sv31802	0	216267	1	2
7	sv31803	0	216479	1	2
7	sv31804	0	216641	1	2
7	sv31805	0	216695	1	2
7	sv31806	0	216869	1	2
7	sv31807	0	217016	1	2
7	sv31808	0	217019	1	2
7	sv31809	0	217121	1	2
7	sv31810	0	217362	1	2
7	sv31811	0	217364	1	2
7	sv31812	0	217374	1	2
7	sv31813	0	217417	1	2
7	sv31814	0	217455	1	2
7	sv31815	0	217457	1	2
7	sv31816	0	217461	1	2
7	sv31817	0	217697	1	2
7	sv31818	0	217776	1	2
7	sv31819	0	217800	1	2
7	sv31820	0	217841	1	2
7	sv31821	0	217847	1	2
7	sv31822	0	218139	1	2
7	sv31823	0	218213	1	2
7	sv31824	0	218225	1	2
7	sv31825	0	218227	1	2
7	sv31826	0	218285	1	2
7	sv31827	0	218390	1	2
7	sv31828	0	218406	1	2
7	sv31829	0	218468	1	2
7	sv31830	0	218492	1	2
7	sv31831	0	218498	1	2
7	sv31832	0	218628	1	2
7	sv31833	0	218669	1	2
7	sv31834	0	218745	1	2
7	sv31835	0	218858	1	2
7	sv31836	0	218900	1	2
7	sv31837	0	218949	1	2
7	sv31838	0	218961	1	2
7	sv31839	0	219119	1	2
7	sv31840	0	219263	1	2
7	sv31841	0	219322	1	2
7	sv31842	0	219563	1	2
7	sv31843	0	219641	1	2
7	sv31844	0	219733	1	2
7	sv31845	0	219776	1	2
7	sv31846	0	219779	1	2
7	sv31847	0	219792	1	2
7	sv31848	0	219956	1	2
7	sv31849	0	219971	1	2
7	sv31850	0	220064	1	2
7	sv31851	0	220109	1	2
7	sv31852	0	220121	1	2
7	sv31853	0	220229	1	2
7	sv31854	0	220380	1	2
7	sv31855	0	220412	1	2
7	sv31856	0	220475	1	2
7	sv31857	0	220519	1	2
7	sv31858	0	220697	1	2
7	sv31859	0	220747	1	2
7	sv31860	0	220760	1	2
7	sv31861	0	220877	1	2
7	sv31862	0	220928	1	2
7	sv31863	0	221007	1	2
7	sv31864	0	221031	1	2
7	sv31865	0	221066	1	2
7	sv31866	0	221407	1	2
7	sv31867	0	221698	1	2
7	sv31868	0	221962	1	2
7	sv31869	0	221994	1	2
7	sv31870	0	222043	1	2
7	sv31871	0	222046	1	2
7	sv31872	0	222140	1	2
7	sv31873	0	222171	1	2
7	sv31874	0	222215	1	2
7	sv31875	0	222244	1	2
7	sv31876	0	222265	1	2
7	sv31877	0	222418	1	2
7	sv31878	0	222592	1	2
7	sv31879	0	222658	1	2
7	sv31880	0	222691	1	2
7	sv31881	0	223048	1	2
7	sv31882	0	223078	1	2
7	sv31883	0	223151	1	2
7	sv31884	0	223237	1	2
7	sv31885	0	223273	1	2
7	sv31886	0	223275	1	2
7	sv31887	0	223303	1	2
7	sv31888	0	223360	1	2
7	sv31889	0	223507	1	2
7	sv31890	0	223519	1	2
7	sv31891	0	223550	1	2
7	sv31892	0	223605	1	2
7	sv31893	0	223642	1	2
7	sv31894	0	223742	1	2
7	sv31895	0	223756	1	2
7	sv31896	0	223768	1	2
7	sv31897	0	223861	1	2
7	sv31898	0	223942	1	2
7	sv31899	0	223948	1	2
7	sv31900	0	223963	1	2
7	sv31901	0	224029	1	2
7	sv31902	0	224467	1	2
7	sv31903	0	224560	1	2
7	sv31904	0	224572	1	2
7	sv31905	0	224584	1	2
7	sv31906	0	224620	1	2
7	sv31907	0	224644	1	2
7	sv31908	0	224653	1	2
7	sv31909	0	224909	1	2
7	sv31910	0	224983	1	2
7	sv31911	0	224994	1	2
7	sv31912	0	225389	1	2
7	sv31913	0	225502	1	2
7	sv31914	0	225550	1	2
7	sv31915	0	225598	1	2
7	sv31916	0	225759	1	2
7	sv31917	0	225913	1	2
7	sv31918	0	226061	1	2
7	sv31919	0	226182	1	2
7	sv31920	0	226396	1	2
7	sv31921	0	226434	1	2
7	sv31922	0	226695	1	2
7	sv31923	0	226902	1	2
7	sv31924	0	226920	1	2
7	sv31925	0	226965	1	2
7	sv31926	0	226986	1	2
7	sv31927	0	227025	1	2
7	sv31928	0	227205	1	2
7	sv31929	0	227280	1	2
7	sv31930	0	227427	1	2
7	sv31931	0	227523	1	2
7	sv31932	0	227723	1	2
7	sv31933	0	228148	1	2
7	sv31934	0	228350	1	2
7	sv31935	0	228403	1	2
7	sv31936	0	228580	1	2
7	sv31937	0	228659	1	2
7	sv31938	0	228682	1	2
7	sv31939	0	228739	1	2
7	sv31940	0	228740	1	2
7	sv31941	0	228746	1	2
7	sv31942	0	228769	1	2
7	sv31943	0	228776	1	2
7	sv31944	0	228801	1	2
7	sv31945	0	228955	1	2
7	sv31946	0	229060	1	2
7	sv31947	0	229174	1	2
7	sv31948	0	229302	1	2
7	sv31949	0	229363	1	2
7	sv31950	0	229594	1	2
7	sv31951	0	229637	1	2
7	sv31952	0	229638	1	2
7	sv31953	0	229770	1	2
7	sv31954	0	229991	1	2
7	sv31955	0	230024	1	2
7	sv31956	0	230042	1	2
7	sv31957	0	230072	1	2
7	sv31958	0	230196	1	2
7	sv31959	0	230207	1	2
7	sv31960	0	230410	1	2
7	sv31961	0	230483	1	2
7	sv31962	0	230594	1	2
7	sv31963	0	230701	1	2
7	sv31964	0	230742	1	2
7	sv31965	0	231071	1	2
7	sv31966	0	231097	1	2
7	sv31967	0	231109	1	2
7	sv31968	0	231415	1	2
7	sv31969	0	231460	1	2
7	sv31970	0	231712	1	2
7	sv31971	0	232073	1	2
7	sv31972	0	232111	1	2
7	sv31973	0	232131	1	2
7	sv31974	0	232198	1	2
7	sv31975	0	232205	1	2
7	sv31976	0	232303	1	2
7	sv31977	0	232321	1	2
7	sv31978	0	232352	1	2
7	sv31979	0	232362	1	2
7	sv31980	0	232501	1	2
7	sv31981	0	232606	1	2
7	sv31982	0	232615	1	2
7	sv31983	0	232699	1	2
7	sv31984	0	232813	1	2
7	sv31985	0	232858	1	2
7	sv31986	0	232937	1	2
7	sv31987	0	232997	1	2
7	sv31988	0	233347	1	2
7	sv31989	0	233364	1	2
7	sv31990	0	233677	1	2
7	sv31991	0	233683	1	2
7	sv31992	0	233704	1	2
7	sv31993	0	233752	1	2
7	sv31994	0	233812	1	2
7	sv31995	0	234000	1	2
7	sv31996	0	234033	1	2
7	sv31997	0	234045	1	2
7	sv31998	0	234162	1	2
7	sv31999	0	234279	1	2
7	sv32000	0	234499	1	2
7	sv32001	0	234553	1	2
7	sv32002	0	235227	1	2
7	sv32003	0	235392	1	2
7	sv32004	0	235464	1	2
7	sv32005	0	235629	1	2
7	sv32006	0	236083	1	2
7	sv32007	0	236277	1	2
7	sv32008	0	236530	1	2
7	sv32009	0	236710	1	2
7	sv32010	0	236721	1	2
7	sv32011	0	236853	1	2
7	sv32012	0	236862	1	2
7	sv32013	0	237052	1	2
7	sv32014	0	237071	1	2
7	sv32015	0	237114	1	2
7	sv32016	0	237133	1	2
7	sv32017	0	237207	1	2
7	sv32018	0	237218	1	2
7	sv32019	0	237454	1	2
7	sv32020	0	237456	1	2
7	sv32021	0	237523	1	2
7	sv32022	0	237668	1	2
7	sv32023	0	237697	1	2
7	sv32024	0	237739	1	2
7	sv32025	0	238309	1	2
7	sv32026	0	238358	1	2
7	sv32027	0	238407	1	2
7	sv32028	0	238561	1	2
7	sv32029	0	238828	1	2
7	sv32030	0	238829	1	2
7	sv32031	0	238913	1	2
7	sv32032	0	238928	1	2
7	sv32033	0	238995	1	2
7	sv32034	0	239108	1	2
7	sv32035	0	239153	1	2
7	sv32036	0	239207	1	2
7	sv32037	0	239360	1	2
7	sv32038	0	239465	1	2
7	sv32039	0	239625	1	2
7	sv32040	0	239681	1	2
7	sv32041	0	239696	1	2
7	sv32042	0	239783	1	2
7	sv32043	0	239787	1	2
7	sv32044	0	239996	1	2
7	sv32045	0	240467	1	2
7	sv32046	0	241162	1	2
7	sv32047	0	241536	1	2
7	sv32048	0	241696	1	2
7	sv32049	0	241708	1	2
7	sv32050	0	241743	1	2
7	sv32051	0	242280	1	2
7	sv32052	0	242295	1	2
7	sv32053	0	242367	1	2
7	sv32054	0	242463	1	2
7	sv32055	0	242574	1	2
7	sv32056	0	242598	1	2
7	sv32057	0	242628	1	2
7	sv32058	0	242724	1	2
7	sv32059	0	242766	1	2
7	sv32060	0	242772	1	2
7	sv32061	0	242796	1	2
7	sv32062	0	243089	1	2
7	sv32063	0	243186	1	2
7	sv32064	0	243774	1	2
7	sv32065	0	243903	1	2
7	sv32066	0	244125	1	2
7	sv32067	0	244314	1	2
7	sv32068	0	244356	1	2
7	sv32069	0	244535	1	2
7	sv32070	0	244748	1	2
7	sv32071	0	244800	1	2
7	sv32072	0	244917	1	2
7	sv32073	0	245148	1	2
7	sv32074	0	245373	1	2
7	sv32075	0	245422	1	2
7	sv32076	0	245764	1	2
7	sv32077	0	245770	1	2
7	sv32078	0	245772	1	2
7	sv32079	0	246082	1	2
7	sv32080	0	246123	1	2
7	sv32081	0	246204	1	2
7	sv32082	0	246459	1	2
7	sv32083	0	247666	1	2
7	sv32084	0	247758	1	2
7	sv32085	0	247812	1	2
7	sv32086	0	248010	1	2
7	sv32087	0	248177	1	2
7	sv32088	0	248203	1	2
7	sv32089	0	248213	1	2
7	sv32090	0	248225	1	2
7	sv32091	0	248449	1	2
7	sv32092	0	248605	1	2
7	sv32093	0	248886	1	2
7	sv32094	0	249026	1	2
7	sv32095	0	249040	1	2
7	sv32096	0	249058	1	2
7	sv32097	0	249202	1	2
7	sv32098	0	249219	1	2
7	sv32099	0	249457	1	2
7	sv32100	0	249541	1	2
7	sv32101	0	249553	1	2
7	sv32102	0	249639	1	2
7	sv32103	0	249714	1	2
7	sv32104	0	249911	1	2
7	sv32105	0	249944	1	2
7	sv32106	0	250058	1	2
7	sv32107	0	250183	1	2
7	sv32108	0	250194	1	2
7	sv32109	0	250677	1	2
7	sv32110	0	250680	1	2
7	sv32111	0	251511	1	2
7	sv32112	0	251615	1	2
7	sv32113	0	251694	1	2
7	sv32114	0	251742	1	2
7	sv32115	0	251831	1	2
7	sv32116	0	251869	1	2
7	sv32117	0	252013	1	2
7	sv32118	0	252024	1	2
7	sv32119	0	252169	1	2
7	sv32120	0	252272	1	2
7	sv32121	0	252274	1	2
7	sv32122	0	252343	1	2
7	sv32123	0	252406	1	2
7	sv32124	0	252410	1	2
7	sv32125	0	252720	1	2
7	sv32126	0	252721	1	2
7	sv32127	0	252951	1	2
7	sv32128	0	253122	1	2
7	sv32129	0	253383	1	2
7	sv32130	0	253440	1	2
7	sv32131	0	253692	1	2
7	sv32132	0	253849	1	2
7	sv32133	0	253915	1	2
7	sv32134	0	253953	1	2
7	sv32135	0	254069	1	2
7	sv32136	0	254092	1	2
7	sv32137	0	254134	1	2
7	sv32138	0	254139	1	2
7	sv32139	0	254177	1	2
7	sv32140	0	254184	1	2
7	sv32141	0	254193	1	2
7	sv32142	0	254273	1	2
7	sv32143	0	254281	1	2
7	sv32144	0	254298	1	2
7	sv32145	0	254344	1	2
7	sv32146	0	254363	1	2
7	sv32147	0	254387	1	2
7	sv32148	0	254414	1	2
7	sv32149	0	254422	1	2
7	sv32150	0	254489	1	2
7	sv32151	0	255504	1	2
7	sv32152	0	255542	1	2
7	sv32153	0	255611	1	2
7	sv32154	0	255756	1	2
7	sv32155	0	256090	1	2
7	sv32156	0	256121	1	2
7	sv32157	0	256172	1	2
7	sv32158	0	256325	1	2
7	sv32159	0	256385	1	2
7	sv32160	0	256414	1	2
7	sv32161	0	256478	1	2
7	sv32162	0	256487	1	2
7	sv32163	0	256533	1	2
7	sv32164	0	256538	1	2
7	sv32165	0	256673	1	2
7	sv32166	0	256814	1	2
7	sv32167	0	256831	1	2
7	sv32168	0	256952	1	2
7	sv32169	0	257061	1	2
7	sv32170	0	257078	1	2
7	sv32171	0	257091	1	2
7	sv32172	0	257214	1	2
7	sv32173	0	257334	1	2
7	sv32174	0	257392	1	2
7	sv32175	0	257463	1	2
7	sv32176	0	257566	1	2
7	sv32177	0	257571	1	2
7	sv32178	0	257704	1	2
7	sv32179	0	257715	1	2
7	sv32180	0	257830	1	2
7	sv32181	0	258270	1	2
7	sv32182	0	258527	1	2
7	sv32183	0	258772	1	2
7	sv32184	0	258958	1	2
7	sv32185	0	259155	1	2
7	sv32186	0	259167	1	2
7	sv32187	0	259222	1	2
7	sv32188	0	259336	1	2
7	sv32189	0	259380	1	2
7	sv32190	0	259491	1	2
7	sv32191	0	259594	1	2
7	sv32192	0	259611	1	2
7	sv32193	0	260137	1	2
7	sv32194	0	260198	1	2
7	sv32195	0	260886	1	2
7	sv32196	0	261126	1	2
7	sv32197	0	261404	1	2
7	sv32198	0	261737	1	2
7	sv32199	0	261775	1	2
7	sv32200	0	261844	1	2
7	sv32201	0	261942	1	2
7	sv32202	0	261966	1	2
7	sv32203	0	262041	1	2
7	sv32204	0	262200	1	2
7	sv32205	0	262283	1	2
7	sv32206	0	262340	1	2
7	sv32207	0	262671	1	2
7	sv32208	0	262734	1	2
7	sv32209	0	262798	1	2
7	sv32210	0	262950	1	2
7	sv32211	0	262977	1	2
7	sv32212	0	263121	1	2
7	sv32213	0	263233	1	2
7	sv32214	0	263307	1	2
7	sv32215	0	263382	1	2
7	sv32216	0	263421	1	2
7	sv32217	0	263571	1	2
7	sv32218	0	263642	1	2
7	sv32219	0	263678	1	2
7	sv32220	0	263851	1	2
7	sv32221	0	263909	1	2
7	sv32222	0	263981	1	2
7	sv32223	0	264114	1	2
7	sv32224	0	264137	1	2
7	sv32225	0	264177	1	2
7	sv32226	0	264286	1	2
7	sv32227	0	264360	1	2
7	sv32228	0	264482	1	2
7	sv32229	0	264652	1	2
7	sv32230	0	265003	1	2
7	sv32231	0	265218	1	2
7	sv32232	0	265436	1	2
7	sv32233	0	265689	1	2
7	sv32234	0	266074	1	2
7	sv32235	0	266080	1	2
7	sv32236	0	266087	1	2
7	sv32237	0	266369	1	2
7	sv32238	0	266948	1	2
7	sv32239	0	267317	1	2
7	sv32240	0	267458	1	2
7	sv32241	0	267480	1	2
7	sv32242	0	267569	1	2
7	sv32243	0	267717	1	2
7	sv32244	0	268140	1	2
7	sv32245	0	268323	1	2
7	sv32246	0	268551	1	2
7	sv32247	0	268566	1	2
7	sv32248	0	269022	1	2
7	sv32249	0	269104	1	2
7	sv32250	0	269180	1	2
7	sv32251	0	269232	1	2
7	sv32252	0	269505	1	2
7	sv32253	0	269587	1	2
7	sv32254	0	269626	1	2
7	sv32255	0	269881	1	2
7	sv32256	0	269908	1	2
7	sv32257	0	270001	1	2
7	sv32258	0	270015	1	2
7	sv32259	0	270046	1	2
7	sv32260	0	270136	1	2
7	sv32261	0	270346	1	2
7	sv32262	0	270491	1	2
7	sv32263	0	270608	1	2
7	sv32264	0	270688	1	2
7	sv32265	0	270797	1	2
7	sv32266	0	270975	1	2
7	sv32267	0	271308	1	2
7	sv32268	0	271422	1	2
7	sv32269	0	271772	1	2
7	sv32270	0	271816	1	2
7	sv32271	0	272079	1	2
7	sv32272	0	272144	1	2
7	sv32273	0	272227	1	2
7	sv32274	0	272666	1	2
7	sv32275	0	272795	1	2
7	sv32276	0	272906	1	2
7	sv32277	0	273059	1	2
7	sv32278	0	273125	1	2
7	sv32279	0	273251	1	2
7	sv32280	0	273424	1	2
7	sv32281	0	273458	1	2
7	sv32282	0	273503	1	2
7	sv32283	0	273687	1	2
7	sv32284	0	273689	1	2
7	sv32285	0	273824	1	2
7	sv32286	0	273860	1	2
7	sv32287	0	273866	1	2
7	sv32288	0	273899	1	2
7	sv32289	0	273905	1	2
7	sv32290	0	274130	1	2
7	sv32291	0	274142	1	2
7	sv32292	0	274251	1	2
7	sv32293	0	274486	1	2
7	sv32294	0	274522	1	2
7	sv32295	0	274544	1	2
7	sv32296	0	274795	1	2
7	sv32297	0	274882	1	2
7	sv32298	0	275009	1	2
7	sv32299	0	275322	1	2
7	sv32300	0	275428	1	2
7	sv32301	0	275443	1	2
7	sv32302	0	275467	1	2
7	sv32303	0	275482	1	2
7	sv32304	0	275692	1	2
7	sv32305	0	275701	1	2
7	sv32306	0	275706	1	2
7	sv32307	0	275734	1	2
7	sv32308	0	275782	1	2
7	sv32309	0	275819	1	2
7	sv32310	0	276180	1	2
7	sv32311	0	276276	1	2
7	sv32312	0	276361	1	2
7	sv32313	0	276433	1	2
7	sv32314	0	276544	1	2
7	sv32315	0	276571	1	2
7	sv32316	0	276586	1	2
7	sv32317	0	276694	1	2
7	sv32318	0	276850	1	2
7	sv32319	0	276866	1	2
7	sv32320	0	276879	1	2
7	sv32321	0	276906	1	2
7	sv32322	0	276987	1	2
7	sv32323	0	277086	1	2
7	sv32324	0	277209	1	2
7	sv32325	0	277224	1	2
7	sv32326	0	277229	1	2
7	sv32327	0	277242	1	2
7	sv32328	0	277272	1	2
7	sv32329	0	277287	1	2
7	sv32330	0	277493	1	2
7	sv32331	0	278015	1	2
7	sv32332	0	278054	1	2
7	sv32333	0	278171	1	2
7	sv32334	0	278633	1	2
7	sv32335	0	278844	1	2
7	sv32336	0	278853	1	2
7	sv32337	0	278863	1	2
7	sv32338	0	278904	1	2
7	sv32339	0	278917	1	2
7	sv32340	0	279123	1	2
7	sv32341	0	279435	1	2
7	sv32342	0	279477	1	2
7	sv32343	0	279720	1	2
7	sv32344	0	279936	1	2
7	sv32345	0	279942	1	2
7	sv32346	0	280404	1	2
7	sv32347	0	280485	1	2
7	sv32348	0	280546	1	2
7	sv32349	0	280575	1	2
7	sv32350	0	280608	1	2
7	sv32351	0	280634	1	2
7	sv32352	0	280825	1	2
7	sv32353	0	280915	1	2
7	sv32354	0	280942	1	2
7	sv32355	0	281206	1	2
7	sv32356	0	281209	1	2
7	sv32357	0	281210	1	2
7	sv32358	0	281269	1	2
7	sv32359	0	281283	1	2
7	sv32360	0	281302	1	2
7	sv32361	0	281475	1	2
7	sv32362	0	281515	1	2
7	sv32363	0	281553	1	2
7	sv32364	0	281610	1	2
7	sv32365	0	281690	1	2
7	sv32366	0	281913	1	2
7	sv32367	0	282117	1	2
7	sv32368	0	282222	1	2
7	sv32369	0	282456	1	2
7	sv32370	0	282702	1	2
7	sv32371	0	282891	1	2
7	sv32372	0	283008	1	2
7	sv32373	0	283107	1	2
7	sv32374	0	283173	1	2
7	sv32375	0	283179	1	2
7	sv32376	0	283332	1	2
7	sv32377	0	283362	1	2
7	sv32378	0	283431	1	2
7	sv32379	0	283596	1	2
7	sv32380	0	283608	1	2
7	sv32381	0	283943	1	2
7	sv32382	0	283959	1	2
7	sv32383	0	283970	1	2
7	sv32384	0	284038	1	2
7	sv32385	0	284046	1	2
7	sv32386	0	284076	1	2
7	sv32387	0	284101	1	2
7	sv32388	0	284118	1	2
7	sv32389	0	284172	1	2
7	sv32390	0	284273	1	2
7	sv32391	0	284354	1	2
7	sv32392	0	284450	1	2
7	sv32393	0	284525	1	2
7	sv32394	0	284577	1	2
7	sv32395	0	284582	1	2
7	sv32396	0	284597	1	2
7	sv32397	0	284606	1	2
7	sv32398	0	284633	1	2
7	sv32399	0	284675	1	2
7	sv32400	0	284996	1	2
7	sv32401	0	285065	1	2
7	sv32402	0	285253	1	2
7	sv32403	0	285545	1	2
7	sv32404	0	285548	1	2
7	sv32405	0	285788	1	2
7	sv32406	0	285833	1	2
7	sv32407	0	285920	1	2
7	sv32408	0	286072	1	2
7	sv32409	0	286137	1	2
7	sv32410	0	286164	1	2
7	sv32411	0	286192	1	2
7	sv32412	0	286216	1	2
7	sv32413	0	286247	1	2
7	sv32414	0	286520	1	2
7	sv32415	0	286558	1	2
7	sv32416	0	286585	1	2
7	sv32417	0	286590	1	2
7	sv32418	0	286609	1	2
7	sv32419	0	286619	1	2
7	sv32420	0	286703	1	2
7	sv32421	0	286731	1	2
7	sv32422	0	286741	1	2
7	sv32423	0	286799	1	2
7	sv32424	0	286802	1	2
7	sv32425	0	286871	1	2
7	sv32426	0	286921	1	2
7	sv32427	0	287108	1	2
7	sv32428	0	287195	1	2
7	sv32429	0	287220	1	2
7	sv32430	0	287243	1	2
7	sv32431	0	287258	1	2
7	sv32432	0	287340	1	2
7	sv32433	0	287487	1	2
7	sv32434	0	287507	1	2
7	sv32435	0	287552	1	2
7	sv32436	0	287675	1	2
7	sv32437	0	287934	1	2
7	sv32438	0	288017	1	2
7	sv32439	0	288097	1	2
7	sv32440	0	288473	1	2
7	sv32441	0	288616	1	2
7	sv32442	0	288622	1	2
7	sv32443	0	288796	1	2
7	sv32444	0	288805	1	2
7	sv32445	0	288835	1	2
7	sv32446	0	288952	1	2
7	sv32447	0	289120	1	2
7	sv32448	0	289440	1	2
7	sv32449	0	289648	1	2
7	sv32450	0	289886	1	2
7	sv32451	0	289892	1	2
7	sv32452	0	289991	1	2
7	sv32453	0	290008	1	2
7	sv32454	0	290117	1	2
7	sv32455	0	290465	1	2
7	sv32456	0	290846	1	2
7	sv32457	0	290867	1	2
7	sv32458	0	290891	1	2
7	sv32459	0	291088	1	2
7	sv32460	0	291494	1	2
7	sv32461	0	291643	1	2
7	sv32462	0	291653	1	2
7	sv32463	0	291815	1	2
7	sv32464	0	291925	1	2
7	sv32465	0	291992	1	2
7	sv32466	0	292224	1	2
7	sv32467	0	292374	1	2
7	sv32468	0	292839	1	2
7	sv32469	0	293254	1	2
7	sv32470	0	293255	1	2
7	sv32471	0	293305	1	2
7	sv32472	0	294083	1	2
7	sv32473	0	294111	1	2
7	sv32474	0	294227	1	2
7	sv32475	0	294308	1	2
7	sv32476	0	294368	1	2
7	sv32477	0	294944	1	2
7	sv32478	0	295088	1	2
7	sv32479	0	295232	1	2
7	sv32480	0	295562	1	2
7	sv32481	0	295612	1	2
7	sv32482	0	296120	1	2
7	sv32483	0	296162	1	2
7	sv32484	0	296177	1	2
7	sv32485	0	296304	1	2
7	sv32486	0	296534	1	2
7	sv32487	0	296723	1	2
7	sv32488	0	296999	1	2
7	sv32489	0	297102	1	2
7	sv32490	0	297191	1	2
7	sv32491	0	297260	1	2
7	sv32492	0	297365	1	2
7	sv32493	0	297386	1	2
7	sv32494	0	297392	1	2
7	sv32495	0	297533	1	2
7	sv32496	0	297602	1	2
7	sv32497	0	297805	1	2
7	sv32498	0	297848	1	2
7	sv32499	0	297968	1	2
7	sv32500	0	298874	1	2
7	sv32501	0	299192	1	2
7	sv32502	0	299216	1	2
7	sv32503	0	299249	1	2
7	sv32504	0	299664	1	2
7	sv32505	0	300190	1	2
7	sv32506	0	300493	1	2
7	sv32507	0	300574	1	2
7	sv32508	0	300865	1	2
7	sv32509	0	300904	1	2
7	sv32510	0	300910	1	2
7	sv32511	0	300952	1	2
7	sv32512	0	301018	1	2
7	sv32513	0	301031	1	2
7	sv32514	0	301042	1	2
7	sv32515	0	301132	1	2
7	sv32516	0	301324	1	2
7	sv32517	0	301525	1	2
7	sv32518	0	301566	1	2
7	sv32519	0	301606	1	2
7	sv32520	0	301680	1	2
7	sv32521	0	301819	1	2
7	sv32522	0	301891	1	2
7	sv32523	0	302104	1	2
7	sv32524	0	302394	1	2
7	sv32525	0	302442	1	2
7	sv32526	0	302483	1	2
7	sv32527	0	302623	1	2
7	sv32528	0	303175	1	2
7	sv32529	0	303261	1	2
7	sv32530	0	303438	1	2
7	sv32531	0	303497	1	2
7	sv32532	0	303745	1	2
7	sv32533	0	303997	1	2
7	sv32534	0	304012	1	2
7	sv32535	0	304107	1	2
7	sv32536	0	304140	1	2
7	sv32537	0	304214	1	2
7	sv32538	0	304247	1	2
7	sv32539	0	304566	1	2
7	sv32540	0	304604	1	2
7	sv32541	0	304611	1	2
7	sv32542	0	305019	1	2
7	sv32543	0	305050	1	2
7	sv32544	0	305095	1	2
7	sv32545	0	305110	1	2
7	sv32546	0	305233	1	2
7	sv32547	0	305542	1	2
7	sv32548	0	305553	1	2
7	sv32549	0	305644	1	2
7	sv32550	0	305680	1	2
7	sv32551	0	305743	1	2
7	sv32552	0	305802	1	2
7	sv32553	0	305928	1	2
7	sv32554	0	305941	1	2
7	sv32555	0	306133	1	2
7	sv32556	0	306325	1	2
7	sv32557	0	306341	1	2
7	sv32558	0	306347	1	2
7	sv32559	0	306704	1	2
7	sv32560	0	306793	1	2
7	sv32561	0	306889	1	2
7	sv32562	0	307084	1	2
7	sv32563	0	307122	1	2
7	sv32564	0	307188	1	2
7	sv32565	0	307704	1	2
7	sv32566	0	307742	1	2
7	sv32567	0	307808	1	2
7	sv32568	0	307865	1	2
7	sv32569	0	307883	1	2
7	sv32570	0	308423	1	2
7	sv32571	0	308438	1	2
7	sv32572	0	308468	1	2
7	sv32573	0	308552	1	2
7	sv32574	0	308702	1	2
7	sv32575	0	308778	1	2
7	sv32576	0	308800	1	2
7	sv32577	0	308830	1	2
7	sv32578	0	308913	1	2
7	sv32579	0	309574	1	2
7	sv32580	0	310036	1	2
7	sv32581	0	310194	1	2
7	sv32582	0	310410	1	2
7	sv32583	0	310527	1	2
7	sv32584	0	310538	1	2
7	sv32585	0	310627	1	2
7	sv32586	0	310628	1	2
7	sv32587	0	310701	1	2
7	sv32588	0	310712	1	2
7	sv32589	0	310740	1	2
7	sv32590	0	310869	1	2
7	sv32591	0	310906	1	2
7	sv32592	0	311141	1	2
7	sv32593	0	311249	1	2
7	sv32594	0	311272	1	2
7	sv32595	0	311315	1	2
7	sv32596	0	311699	1	2
7	sv32597	0	311774	1	2
7	sv32598	0	312018	1	2
7	sv32599	0	312110	1	2
7	sv32600	0	312315	1	2
7	sv32601	0	312735	1	2
7	sv32602	0	312838	1	2
7	sv32603	0	312947	1	2
7	sv32604	0	313053	1	2
7	sv32605	0	313099	1	2
7	sv32606	0	313362	1	2
7	sv32607	0	313666	1	2
7	sv32608	0	314032	1	2
7	sv32609	0	314187	1	2
7	sv32610	0	314274	1	2
7	sv32611	0	314287	1	2
7	sv32612	0	314398	1	2
7	sv32613	0	314428	1	2
7	sv32614	0	314439	1	2
7	sv32615	0	314482	1	2
7	sv32616	0	314597	1	2
7	sv32617	0	314687	1	2
7	sv32618	0	315021	1	2
7	sv32619	0	315146	1	2
7	sv32620	0	315200	1	2
7	sv32621	0	315309	1	2
7	sv32622	0	315434	1	2
7	sv32623	0	315467	1	2
7	sv32624	0	315476	1	2
7	sv32625	0	315497	1	2
7	sv32626	0	315509	1	2
7	sv32627	0	315635	1	2
7	sv32628	0	315746	1	2
7	sv32629	0	315872	1	2
7	sv32630	0	316157	1	2
7	sv32631	0	316175	1	2
7	sv32632	0	316307	1	2
7	sv32633	0	316332	1	2
7	sv32634	0	316577	1	2
7	sv32635	0	316663	1	2
7	sv32636	0	316731	1	2
7	sv32637	0	316750	1	2
7	sv32638	0	316827	1	2
7	sv32639	0	316980	1	2
7	sv32640	0	317092	1	2
7	sv32641	0	317124	1	2
7	sv32642	0	317159	1	2
7	sv32643	0	317269	1	2
7	sv32644	0	317405	1	2
7	sv32645	0	317507	1	2
7	sv32646	0	317746	1	2
7	sv32647	0	317991	1	2
7	sv32648	0	318040	1	2
7	sv32649	0	318105	1	2
7	sv32650	0	318110	1	2
7	sv32651	0	318111	1	2
7	sv32652	0	318310	1	2
7	sv32653	0	318334	1	2
7	sv32654	0	318383	1	2
7	sv32655	0	318421	1	2
7	sv32656	0	318441	1	2
7	sv32657	0	318457	1	2
7	sv32658	0	318467	1	2
7	sv32659	0	318583	1	2
7	sv32660	0	318584	1	2
7	sv32661	0	318587	1	2
7	sv32662	0	318591	1	2
7	sv32663	0	318595	1	2
7	sv32664	0	318614	1	2
7	sv32665	0	318802	1	2
7	sv32666	0	318831	1	2
7	sv32667	0	318860	1	2
7	sv32668	0	318881	1	2
7	sv32669	0	318909	1	2
7	sv32670	0	319247	1	2
7	sv32671	0	319966	1	2
7	sv32672	0	319967	1	2
7	sv32673	0	320008	1	2
7	sv32674	0	320018	1	2
7	sv32675	0	320068	1	2
7	sv32676	0	320181	1	2
7	sv32677	0	320265	1	2
7	sv32678	0	320414	1	2
7	sv32679	0	320514	1	2
7	sv32680	0	320532	1	2
7	sv32681	0	320597	1	2
7	sv32682	0	320675	1	2
7	sv32683	0	320740	1	2
7	sv32684	0	320742	1	2
7	sv32685	0	320756	1	2
7	sv32686	0	320828	1	2
7	sv32687	0	320886	1	2
7	sv32688	0	320919	1	2
7	sv32689	0	320959	1	2
7	sv32690	0	321024	1	2
7	sv32691	0	321054	1	2
7	sv32692	0	321057	1	2
7	sv32693	0	321069	1	2
7	sv32694	0	321112	1	2
7	sv32695	0	321128	1	2
7	sv32696	0	321247	1	2
7	sv32697	0	321275	1	2
7	sv32698	0	321284	1	2
7	sv32699	0	321449	1	2
7	sv32700	0	321469	1	2
7	sv32701	0	321493	1	2
7	sv32702	0	321558	1	2
7	sv32703	0	321718	1	2
7	sv32704	0	321749	1	2
7	sv32705	0	321972	1	2
7	sv32706	0	322369	1	2
7	sv32707	0	323014	1	2
7	sv32708	0	323073	1	2
7	sv32709	0	323128	1	2
7	sv32710	0	323170	1	2
7	sv32711	0	323295	1	2
7	sv32712	0	323303	1	2
7	sv32713	0	323836	1	2
7	sv32714	0	324357	1	2
7	sv32715	0	324648	1	2
7	sv32716	0	324658	1	2
7	sv32717	0	324837	1	2
7	sv32718	0	324884	1	2
7	sv32719	0	324905	1	2
7	sv32720	0	324953	1	2
7	sv32721	0	324957	1	2
7	sv32722	0	324975	1	2
7	sv32723	0	325050	1	2
7	sv32724	0	325285	1	2
7	sv32725	0	325363	1	2
7	sv32726	0	325506	1	2
7	sv32727	0	325559	1	2
7	sv32728	0	325744	1	2
7	sv32729	0	325752	1	2
7	sv32730	0	325765	1	2
7	sv32731	0	325784	1	2
7	sv32732	0	325875	1	2
7	sv32733	0	326056	1	2
7	sv32734	0	326211	1	2
7	sv32735	0	326437	1	2
7	sv32736	0	326921	1	2
7	sv32737	0	326922	1	2
7	sv32738	0	326974	1	2
7	sv32739	0	327045	1	2
7	sv32740	0	327277	1	2
7	sv32741	0	327524	1	2
7	sv32742	0	327658	1	2
7	sv32743	0	327719	1	2
7	sv32744	0	327741	1	2
7	sv32745	0	327858	1	2
7	sv32746	0	328027	1	2
7	sv32747	0	328052	1	2
7	sv32748	0	328755	1	2
7	sv32749	0	328810	1	2
7	sv32750	0	328846	1	2
7	sv32751	0	328862	1	2
7	sv32752	0	329009	1	2
7	sv32753	0	329301	1	2
7	sv32754	0	329321	1	2
7	sv32755	0	329347	1	2
7	sv32756	0	329366	1	2
7	sv32757	0	329570	1	2
7	sv32758	0	330032	1	2
7	sv32759	0	330039	1	2
7	sv32760	0	330111	1	2
7	sv32761	0	330257	1	2
7	sv32762	0	330639	1	2
7	sv32763	0	330784	1	2
7	sv32764	0	330821	1	2
7	sv32765	0	330839	1	2
7	sv32766	0	330881	1	2
7	sv32767	0	330896	1	2
7	sv32768	0	330986	1	2
7	sv32769	0	331345	1	2
7	sv32770	0	331346	1	2
7	sv32771	0	332360	1	2
7	sv32772	0	332424	1	2
7	sv32773	0	332537	1	2
7	sv32774	0	332582	1	2
7	sv32775	0	332710	1	2
7	sv32776	0	332753	1	2
7	sv32777	0	333068	1	2
7	sv32778	0	333218	1	2
7	sv32779	0	333251	1	2
7	sv32780	0	333509	1	2
7	sv32781	0	334310	1	2
7	sv32782	0	334340	1	2
7	sv32783	0	334364	1	2
7	sv32784	0	334584	1	2
7	sv32785	0	334633	1	2
7	sv32786	0	334693	1	2
7	sv32787	0	334698	1	2
7	sv32788	0	334808	1	2
7	sv32789	0	334812	1	2
7	sv32790	0	334832	1	2
7	sv32791	0	334871	1	2
7	sv32792	0	334897	1	2
7	sv32793	0	334918	1	2
7	sv32794	0	334948	1	2
7	sv32795	0	335095	1	2
7	sv32796	0	335140	1	2
7	sv32797	0	335182	1	2
7	sv32798	0	335193	1	2
7	sv32799	0	335215	1	2
7	sv32800	0	335348	1	2
7	sv32801	0	335351	1	2
7	sv32802	0	335555	1	2
7	sv32803	0	335597	1	2
7	sv32804	0	335620	1	2
7	sv32805	0	335674	1	2
7	sv32806	0	335764	1	2
7	sv32807	0	335765	1	2
7	sv32808	0	335771	1	2
7	sv32809	0	335798	1	2
7	sv32810	0	335821	1	2
7	sv32811	0	335873	1	2
7	sv32812	0	335943	1	2
7	sv32813	0	335970	1	2
7	sv32814	0	335980	1	2
7	sv32815	0	336229	1	2
7	sv32816	0	336244	1	2
7	sv32817	0	336313	1	2
7	sv32818	0	336397	1	2
7	sv32819	0	336457	1	2
7	sv32820	0	336541	1	2
7	sv32821	0	336790	1	2
7	sv32822	0	336823	1	2
7	sv32823	0	336839	1	2
7	sv32824	0	336889	1	2
7	sv32825	0	336959	1	2
7	sv32826	0	337273	1	2
7	sv32827	0	337363	1	2
7	sv32828	0	337444	1	2
7	sv32829	0	337507	1	2
7	sv32830	0	337550	1	2
7	sv32831	0	337618	1	2
7	sv32832	0	337619	1	2
7	sv32833	0	338293	1	2
7	sv32834	0	338427	1	2
7	sv32835	0	338437	1	2
7	sv32836	0	338449	1	2
7	sv32837	0	338511	1	2
7	sv32838	0	338625	1	2
7	sv32839	0	338763	1	2
7	sv32840	0	338820	1	2
7	sv32841	0	339102	1	2
7	sv32842	0	339118	1	2
7	sv32843	0	339185	1	2
7	sv32844	0	339639	1	2
7	sv32845	0	339750	1	2
7	sv32846	0	339776	1	2
7	sv32847	0	339874	1	2
7	sv32848	0	340068	1	2
7	sv32849	0	340131	1	2
7	sv32850	0	340170	1	2
7	sv32851	0	340285	1	2
7	sv32852	0	340299	1	2
7	sv32853	0	340324	1	2
7	sv32854	0	340507	1	2
7	sv32855	0	340586	1	2
7	sv32856	0	340670	1	2
7	sv32857	0	340698	1	2
7	sv32858	0	340773	1	2
7	sv32859	0	340800	1	2
7	sv32860	0	341281	1	2
7	sv32861	0	341429	1	2
7	sv32862	0	341493	1	2
7	sv32863	0	341659	1	2
7	sv32864	0	341785	1	2
7	sv32865	0	341829	1	2
7	sv32866	0	341959	1	2
7	sv32867	0	342012	1	2
7	sv32868	0	342051	1	2
7	sv32869	0	342055	1	2
7	sv32870	0	342191	1	2
7	sv32871	0	342332	1	2
7	sv32872	0	342398	1	2
7	sv32873	0	342416	1	2
7	sv32874	0	342498	1	2
7	sv32875	0	342704	1	2
7	sv32876	0	342962	1	2
7	sv32877	0	342995	1	2
7	sv32878	0	343251	1	2
7	sv32879	0	343298	1	2
7	sv32880	0	343639	1	2
7	sv32881	0	343914	1	2
7	sv32882	0	344216	1	2
7	sv32883	0	344309	1	2
7	sv32884	0	344382	1	2
7	sv32885	0	344394	1	2
7	sv32886	0	344395	1	2
7	sv32887	0	344419	1	2
7	sv32888	0	344550	1	2
7	sv32889	0	344553	1	2
7	sv32890	0	344608	1	2
7	sv32891	0	344618	1	2
7	sv32892	0	344739	1	2
7	sv32893	0	344881	1	2
7	sv32894	0	344989	1	2
7	sv32895	0	344998	1	2
7	sv32896	0	345064	1	2
7	sv32897	0	345148	1	2
7	sv32898	0	345331	1	2
7	sv32899	0	345399	1	2
7	sv32900	0	345412	1	2
7	sv32901	0	345423	1	2
7	sv32902	0	345428	1	2
7	sv32903	0	345471	1	2
7	sv32904	0	345527	1	2
7	sv32905	0	345530	1	2
7	sv32906	0	345912	1	2
7	sv32907	0	345925	1	2
7	sv32908	0	345936	1	2
7	sv32909	0	345984	1	2
7	sv32910	0	346166	1	2
7	sv32911	0	346250	1	2
7	sv32912	0	346294	1	2
7	sv32913	0	346369	1	2
7	sv32914	0	346793	1	2
7	sv32915	0	346985	1	2
7	sv32916	0	347003	1	2
7	sv32917	0	347028	1	2
7	sv32918	0	347036	1	2
7	sv32919	0	347107	1	2
7	sv32920	0	347134	1	2
7	sv32921	0	347168	1	2
7	sv32922	0	347191	1	2
7	sv32923	0	347223	1	2
7	sv32924	0	347274	1	2
7	sv32925	0	347523	1	2
7	sv32926	0	347526	1	2
7	sv32927	0	347562	1	2
7	sv32928	0	347594	1	2
7	sv32929	0	347679	1	2
7	sv32930	0	347717	1	2
7	sv32931	0	348065	1	2
7	sv32932	0	348184	1	2
7	sv32933	0	348207	1	2
7	sv32934	0	348228	1	2
7	sv32935	0	348251	1	2
7	sv32936	0	348496	1	2
7	sv32937	0	348827	1	2
7	sv32938	0	349044	1	2
7	sv32939	0	349165	1	2
7	sv32940	0	349285	1	2
7	sv32941	0	349446	1	2
7	sv32942	0	349499	1	2
7	sv32943	0	349675	1	2
7	sv32944	0	349717	1	2
7	sv32945	0	349962	1	2
7	sv32946	0	350068	1	2
7	sv32947	0	350350	1	2
7	sv32948	0	350469	1	2
7	sv32949	0	350557	1	2
7	sv32950	0	350707	1	2
7	sv32951	0	350868	1	2
7	sv32952	0	351015	1	2
7	sv32953	0	351287	1	2
7	sv32954	0	351511	1	2
7	sv32955	0	351684	1	2
7	sv32956	0	352062	1	2
7	sv32957	0	352151	1	2
7	sv32958	0	352206	1	2
7	sv32959	0	352268	1	2
7	sv32960	0	352538	1	2
7	sv32961	0	352554	1	2
7	sv32962	0	352556	1	2
7	sv32963	0	352563	1	2
7	sv32964	0	352599	1	2
7	sv32965	0	352605	1	2
7	sv32966	0	352658	1	2
7	sv32967	0	352723	1	2
7	sv32968	0	352724	1	2
7	sv32969	0	352729	1	2
7	sv32970	0	352734	1	2
7	sv32971	0	352740	1	2
7	sv32972	0	352838	1	2
7	sv32973	0	352844	1	2
7	sv32974	0	352951	1	2
7	sv32975	0	353249	1	2
7	sv32976	0	353270	1	2
7	sv32977	0	353297	1	2
7	sv32978	0	353381	1	2
7	sv32979	0	353777	1	2
7	sv32980	0	353846	1	2
7	sv32981	0	353852	1	2
7	sv32982	0	353915	1	2
7	sv32983	0	353981	1	2
7	sv32984	0	354128	1	2
7	sv32985	0	354145	1	2
7	sv32986	0	354206	1	2
7	sv32987	0	354230	1	2
7	sv32988	0	354275	1	2
7	sv32989	0	354432	1	2
7	sv32990	0	354473	1	2
7	sv32991	0	354534	1	2
7	sv32992	0	354732	1	2
7	sv32993	0	354740	1	2
7	sv32994	0	354828	1	2
7	sv32995	0	355076	1	2
7	sv32996	0	355078	1	2
7	sv32997	0	355088	1	2
7	sv32998	0	355098	1	2
7	sv32999	0	355166	1	2
7	sv33000	0	355179	1	2
7	sv33001	0	355188	1	2
7	sv33002	0	355193	1	2
7	sv33003	0	355225	1	2
7	sv33004	0	355706	1	2
7	sv33005	0	355780	1	2
7	sv33006	0	355865	1	2
7	sv33007	0	355928	1	2
7	sv33008	0	356291	1	2
7	sv33009	0	356296	1	2
7	sv33010	0	356351	1	2
7	sv33011	0	356416	1	2
7	sv33012	0	356588	1	2
7	sv33013	0	356669	1	2
7	sv33014	0	356738	1	2
7	sv33015	0	356897	1	2
7	sv33016	0	357061	1	2
7	sv33017	0	357149	1	2
7	sv33018	0	357208	1	2
7	sv33019	0	357269	1	2
7	sv33020	0	357323	1	2
7	sv33021	0	357335	1	2
7	sv33022	0	357451	1	2
7	sv33023	0	357508	1	2
7	sv33024	0	357517	1	2
7	sv33025	0	357539	1	2
7	sv33026	0	357689	1	2
7	sv33027	0	357730	1	2
7	sv33028	0	357841	1	2
7	sv33029	0	357863	1	2
7	sv33030	0	358102	1	2
7	sv33031	0	358168	1	2
7	sv33032	0	358237	1	2
7	sv33033	0	358264	1	2
7	sv33034	0	358522	1	2
7	sv33035	0	358537	1	2
7	sv33036	0	358777	1	2
7	sv33037	0	359227	1	2
7	sv33038	0	359313	1	2
7	sv33039	0	359392	1	2
7	sv33040	0	360004	1	2
7	sv33041	0	360075	1	2
7	sv33042	0	360139	1	2
7	sv33043	0	360236	1	2
7	sv33044	0	360441	1	2
7	sv33045	0	360816	1	2
7	sv33046	0	360861	1	2
7	sv33047	0	360930	1	2
7	sv33048	0	360942	1	2
7	sv33049	0	361317	1	2
7	sv33050	0	361541	1	2
7	sv33051	0	361704	1	2
7	sv33052	0	361737	1	2
7	sv33053	0	361841	1	2
7	sv33054	0	361880	1	2
7	sv33055	0	362037	1	2
7	sv33056	0	362066	1	2
7	sv33057	0	362116	1	2
7	sv33058	0	362321	1	2
7	sv33059	0	362516	1	2
7	sv33060	0	362600	1	2
7	sv33061	0	362846	1	2
7	sv33062	0	362890	1	2
7	sv33063	0	363152	1	2
7	sv33064	0	363325	1	2
7	sv33065	0	363611	1	2
7	sv33066	0	363731	1	2
7	sv33067	0	363816	1	2
7	sv33068	0	363924	1	2
7	sv33069	0	363931	1	2
7	sv33070	0	363959	1	2
7	sv33071	0	364007	1	2
7	sv33072	0	364120	1	2
7	sv33073	0	364128	1	2
7	sv33074	0	364149	1	2
7	sv33075	0	364189	1	2
7	sv33076	0	364587	1	2
7	sv33077	0	364893	1	2
7	sv33078	0	364950	1	2
7	sv33079	0	365020	1	2
7	sv33080	0	365049	1	2
7	sv33081	0	365054	1	2
7	sv33082	0	365097	1	2
7	sv33083	0	365109	1	2
7	sv33084	0	365268	1	2
7	sv33085	0	365290	1	2
7	sv33086	0	365333	1	2
7	sv33087	0	365576	1	2
7	sv33088	0	365699	1	2
7	sv33089	0	365766	1	2
7	sv33090	0	365991	1	2
7	sv33091	0	366038	1	2
7	sv33092	0	366072	1	2
7	sv33093	0	366157	1	2
7	sv33094	0	366165	1	2
7	sv33095	0	366206	1	2
7	sv33096	0	366216	1	2
7	sv33097	0	366235	1	2
7	sv33098	0	366277	1	2
7	sv33099	0	366314	1	2
7	sv33100	0	366323	1	2
7	sv33101	0	366607	1	2
7	sv33102	0	366614	1	2
7	sv33103	0	366666	1	2
7	sv33104	0	366675	1	2
7	sv33105	0	366762	1	2
7	sv33106	0	367179	1	2
7	sv33107	0	367444	1	2
7	sv33108	0	367480	1	2
7	sv33109	0	367697	1	2
7	sv33110	0	367737	1	2
7	sv33111	0	368002	1	2
7	sv33112	0	368346	1	2
7	sv33113	0	368439	1	2
7	sv33114	0	368488	1	2
7	sv33115	0	368495	1	2
7	sv33116	0	368573	1	2
7	sv33117	0	368576	1	2
7	sv33118	0	368966	1	2
7	sv33119	0	369010	1	2
7	sv33120	0	369016	1	2
7	sv33121	0	369119	1	2
7	sv33122	0	369125	1	2
7	sv33123	0	369363	1	2
7	sv33124	0	369400	1	2
7	sv33125	0	369451	1	2
7	sv33126	0	369535	1	2
7	sv33127	0	369600	1	2
7	sv33128	0	369700	1	2
7	sv33129	0	369724	1	2
7	sv33130	0	369796	1	2
7	sv33131	0	369862	1	2
7	sv33132	0	369971	1	2
7	sv33133	0	370030	1	2
7	sv33134	0	370045	1	2
7	sv33135	0	370051	1	2
7	sv33136	0	370075	1	2
7	sv33137	0	370150	1	2
7	sv33138	0	370360	1	2
7	sv33139	0	370476	1	2
7	sv33140	0	370737	1	2
7	sv33141	0	370765	1	2
7	sv33142	0	370822	1	2
7	sv33143	0	370870	1	2
7	sv33144	0	370996	1	2
7	sv33145	0	371022	1	2
7	sv33146	0	371116	1	2
7	sv33147	0	371244	1	2
7	sv33148	0	371263	1	2
7	sv33149	0	371265	1	2
7	sv33150	0	371335	1	2
7	sv33151	0	371777	1	2
7	sv33152	0	371877	1	2
7	sv33153	0	371937	1	2
7	sv33154	0	372293	1	2
7	sv33155	0	372503	1	2
7	sv33156	0	372605	1	2
7	sv33157	0	372717	1	2
7	sv33158	0	372851	1	2
7	sv33159	0	372857	1	2
7	sv33160	0	372926	1	2
7	sv33161	0	373215	1	2
7	sv33162	0	373258	1	2
7	sv33163	0	373472	1	2
7	sv33164	0	373531	1	2
7	sv33165	0	373552	1	2
7	sv33166	0	373580	1	2
7	sv33167	0	373646	1	2
7	sv33168	0	373766	1	2
7	sv33169	0	373781	1	2
7	sv33170	0	373940	1	2
7	sv33171	0	373953	1	2
7	sv33172	0	373957	1	2
7	sv33173	0	373958	1	2
7	sv33174	0	374092	1	2
7	sv33175	0	374227	1	2
7	sv33176	0	374242	1	2
7	sv33177	0	374354	1	2
7	sv33178	0	374567	1	2
7	sv33179	0	374642	1	2
7	sv33180	0	374962	1	2
7	sv33181	0	374973	1	2
7	sv33182	0	375001	1	2
7	sv33183	0	375036	1	2
7	sv33184	0	375227	1	2
7	sv33185	0	375808	1	2
7	sv33186	0	375910	1	2
7	sv33187	0	375972	1	2
7	sv33188	0	376235	1	2
7	sv33189	0	376314	1	2
7	sv33190	0	376364	1	2
7	sv33191	0	376705	1	2
7	sv33192	0	376883	1	2
7	sv33193	0	377024	1	2
7	sv33194	0	377048	1	2
7	sv33195	0	377049	1	2
7	sv33196	0	377199	1	2
7	sv33197	0	377277	1	2
7	sv33198	0	377581	1	2
7	sv33199	0	377833	1	2
7	sv33200	0	377882	1	2
7	sv33201	0	378112	1	2
7	sv33202	0	378145	1	2
7	sv33203	0	378347	1	2
7	sv33204	0	378538	1	2
7	sv33205	0	378667	1	2
7	sv33206	0	378844	1	2
7	sv33207	0	378973	1	2
7	sv33208	0	379046	1	2
7	sv33209	0	379350	1	2
7	sv33210	0	379420	1	2
7	sv33211	0	379480	1	2
7	sv33212	0	379579	1	2
7	sv33213	0	379601	1	2
7	sv33214	0	379657	1	2
7	sv33215	0	379677	1	2
7	sv33216	0	379743	1	2
7	sv33217	0	379781	1	2
7	sv33218	0	379937	1	2
7	sv33219	0	380073	1	2
7	sv33220	0	380141	1	2
7	sv33221	0	380177	1	2
7	sv33222	0	380179	1	2
7	sv33223	0	380314	1	2
7	sv33224	0	380323	1	2
7	sv33225	0	380359	1	2
7	sv33226	0	380368	1	2
7	sv33227	0	380428	1	2
7	sv33228	0	380458	1	2
7	sv33229	0	380492	1	2
7	sv33230	0	380494	1	2
7	sv33231	0	380670	1	2
7	sv33232	0	380756	1	2
7	sv33233	0	380930	1	2
7	sv33234	0	381313	1	2
7	sv33235	0	381438	1	2
7	sv33236	0	381441	1	2
7	sv33237	0	381897	1	2
7	sv33238	0	381988	1	2
7	sv33239	0	382144	1	2
7	sv33240	0	382183	1	2
7	sv33241	0	382210	1	2
7	sv33242	0	382476	1	2
7	sv33243	0	382993	1	2
7	sv33244	0	383010	1	2
7	sv33245	0	383116	1	2
7	sv33246	0	383348	1	2
7	sv33247	0	383402	1	2
7	sv33248	0	383433	1	2
7	sv33249	0	383465	1	2
7	sv33250	0	383509	1	2
7	sv33251	0	383584	1	2
7	sv33252	0	383893	1	2
7	sv33253	0	383977	1	2
7	sv33254	0	384196	1	2
7	sv33255	0	384425	1	2
7	sv33256	0	384641	1	2
7	sv33257	0	384678	1	2
7	sv33258	0	384785	1	2
7	sv33259	0	384786	1	2
7	sv33260	0	384832	1	2
7	sv33261	0	384925	1	2
7	sv33262	0	385041	1	2
7	sv33263	0	385091	1	2
7	sv33264	0	385098	1	2
7	sv33265	0	385178	1	2
7	sv33266	0	385194	1	2
7	sv33267	0	385288	1	2
7	sv33268	0	385495	1	2
7	sv33269	0	385618	1	2
7	sv33270	0	385619	1	2
7	sv33271	0	385714	1	2
7	sv33272	0	385879	1	2
7	sv33273	0	386428	1	2
7	sv33274	0	386494	1	2
7	sv33275	0	387163	1	2
7	sv33276	0	387205	1	2
7	sv33277	0	387412	1	2
7	sv33278	0	387637	1	2
7	sv33279	0	387718	1	2
7	sv33280	0	387793	1	2
7	sv33281	0	387970	1	2
7	sv33282	0	387979	1	2
7	sv33283	0	387997	1	2
7	sv33284	0	388177	1	2
7	sv33285	0	388315	1	2
7	sv33286	0	388573	1	2
7	sv33287	0	388627	1	2
7	sv33288	0	388784	1	2
7	sv33289	0	388864	1	2
7	sv33290	0	389155	1	2
7	sv33291	0	389157	1	2
7	sv33292	0	389325	1	2
7	sv33293	0	389352	1	2
7	sv33294	0	389508	1	2
7	sv33295	0	389529	1	2
7	sv33296	0	389574	1	2
7	sv33297	0	389749	1	2
7	sv33298	0	389751	1	2
7	sv33299	0	389891	1	2
7	sv33300	0	389935	1	2
7	sv33301	0	390097	1	2
7	sv33302	0	390234	1	2
7	sv33303	0	390274	1	2
7	sv33304	0	390403	1	2
7	sv33305	0	390484	1	2
7	sv33306	0	390631	1	2
7	sv33307	0	390676	1	2
7	sv33308	0	390711	1	2
7	sv33309	0	390756	1	2
7	sv33310	0	390823	1	2
7	sv33311	0	390836	1	2
7	sv33312	0	390865	1	2
7	sv33313	0	391138	1	2
7	sv33314	0	391186	1	2
7	sv33315	0	391249	1	2
7	sv33316	0	391279	1	2
7	sv33317	0	391431	1	2
7	sv33318	0	391475	1	2
7	sv33319	0	391496	1	2
7	sv33320	0	391624	1	2
7	sv33321	0	391642	1	2
7	sv33322	0	391649	1	2
7	sv33323	0	391660	1	2
7	sv33324	0	392010	1	2
7	sv33325	0	392156	1	2
7	sv33326	0	392315	1	2
7	sv33327	0	392382	1	2
7	sv33328	0	392417	1	2
7	sv33329	0	392453	1	2
7	sv33330	0	392525	1	2
7	sv33331	0	392534	1	2
7	sv33332	0	392603	1	2
7	sv33333	0	392993	1	2
7	sv33334	0	393110	1	2
7	sv33335	0	393326	1	2
7	sv33336	0	393416	1	2
7	sv33337	0	393717	1	2
7	sv33338	0	393726	1	2
7	sv33339	0	393780	1	2
7	sv33340	0	393782	1	2
7	sv33341	0	394219	1	2
7	sv33342	0	394369	1	2
7	sv33343	0	394477	1	2
7	sv33344	0	394480	1	2
7	sv33345	0	394523	1	2
7	sv33346	0	394550	1	2
7	sv33347	0	394643	1	2
7	sv33348	0	394661	1	2
7	sv33349	0	394800	1	2
7	sv33350	0	394918	1	2
7	sv33351	0	394922	1	2
7	sv33352	0	394946	1	2
7	sv33353	0	395021	1	2
7	sv33354	0	395106	1	2
7	sv33355	0	395210	1	2
7	sv33356	0	395239	1	2
7	sv33357	0	395359	1	2
7	sv33358	0	395381	1	2
7	sv33359	0	395552	1	2
7	sv33360	0	395553	1	2
7	sv33361	0	395602	1	2
7	sv33362	0	395608	1	2
7	sv33363	0	395614	1	2
7	sv33364	0	395734	1	2
7	sv33365	0	395752	1	2
7	sv33366	0	395788	1	2
7	sv33367	0	395803	1	2
7	sv33368	0	395815	1	2
7	sv33369	0	395869	1	2
7	sv33370	0	395882	1	2
7	sv33371	0	395980	1	2
7	sv33372	0	396018	1	2
7	sv33373	0	396062	1	2
7	sv33374	0	396092	1	2
7	sv33375	0	396110	1	2
7	sv33376	0	396170	1	2
7	sv33377	0	396232	1	2
7	sv33378	0	396235	1	2
7	sv33379	0	396452	1	2
7	sv33380	0	396575	1	2
7	sv33381	0	396578	1	2
7	sv33382	0	396581	1	2
7	sv33383	0	396647	1	2
7	sv33384	0	396686	1	2
7	sv33385	0	396947	1	2
7	sv33386	0	397325	1	2
7	sv33387	0	397448	1	2
7	sv33388	0	397613	1	2
7	sv33389	0	397692	1	2
7	sv33390	0	397916	1	2
7	sv33391	0	397937	1	2
7	sv33392	0	398081	1	2
7	sv33393	0	398227	1	2
7	sv33394	0	398572	1	2
7	sv33395	0	398825	1	2
7	sv33396	0	399014	1	2
7	sv33397	0	399032	1	2
7	sv33398	0	399167	1	2
7	sv33399	0	399178	1	2
7	sv33400	0	399494	1	2
7	sv33401	0	405713	1	2
7	sv33402	0	405892	1	2
7	sv33403	0	406015	1	2
7	sv33404	0	406378	1	2
7	sv33405	0	406679	1	2
7	sv33406	0	407124	1	2
7	sv33407	0	407307	1	2
7	sv33408	0	407454	1	2
7	sv33409	0	408003	1	2
7	sv33410	0	408078	1	2
7	sv33411	0	408316	1	2
7	sv33412	0	408490	1	2
7	sv33413	0	408513	1	2
7	sv33414	0	408678	1	2
7	sv33415	0	408716	1	2
7	sv33416	0	409104	1	2
7	sv33417	0	409654	1	2
7	sv33418	0	409886	1	2
7	sv33419	0	409944	1	2
7	sv33420	0	409966	1	2
7	sv33421	0	409970	1	2
7	sv33422	0	410080	1	2
7	sv33423	0	410159	1	2
7	sv33424	0	410219	1	2
7	sv33425	0	410294	1	2
7	sv33426	0	410453	1	2
7	sv33427	0	410597	1	2
7	sv33428	0	411293	1	2
7	sv33429	0	411334	1	2
7	sv33430	0	411540	1	2
7	sv33431	0	411737	1	2
7	sv33432	0	411818	1	2
7	sv33433	0	411842	1	2
7	sv33434	0	411864	1	2
7	sv33435	0	411935	1	2
7	sv33436	0	411962	1	2
7	sv33437	0	412161	1	2
7	sv33438	0	412238	1	2
7	sv33439	0	412265	1	2
7	sv33440	0	412277	1	2
7	sv33441	0	412387	1	2
7	sv33442	0	412395	1	2
7	sv33443	0	412398	1	2
7	sv33444	0	412405	1	2
7	sv33445	0	412411	1	2
7	sv33446	0	412427	1	2
7	sv33447	0	412438	1	2
7	sv33448	0	412461	1	2
7	sv33449	0	412493	1	2
7	sv33450	0	412502	1	2
7	sv33451	0	412619	1	2
7	sv33452	0	412625	1	2
7	sv33453	0	412672	1	2
7	sv33454	0	412699	1	2
7	sv33455	0	412700	1	2
7	sv33456	0	412717	1	2
7	sv33457	0	412827	1	2
7	sv33458	0	412850	1	2
7	sv33459	0	412932	1	2
7	sv33460	0	412965	1	2
7	sv33461	0	413051	1	2
7	sv33462	0	413052	1	2
7	sv33463	0	413298	1	2
7	sv33464	0	413312	1	2
7	sv33465	0	413438	1	2
7	sv33466	0	413440	1	2
7	sv33467	0	413465	1	2
7	sv33468	0	413728	1	2
7	sv33469	0	413763	1	2
7	sv33470	0	413797	1	2
7	sv33471	0	414173	1	2
7	sv33472	0	414206	1	2
7	sv33473	0	414265	1	2
7	sv33474	0	414457	1	2
7	sv33475	0	414479	1	2
7	sv33476	0	414518	1	2
7	sv33477	0	414527	1	2
7	sv33478	0	414653	1	2
7	sv33479	0	414724	1	2
7	sv33480	0	414752	1	2
7	sv33481	0	414872	1	2
7	sv33482	0	415023	1	2
7	sv33483	0	415124	1	2
7	sv33484	0	415307	1	2
7	sv33485	0	415371	1	2
7	sv33486	0	415592	1	2
7	sv33487	0	415922	1	2
7	sv33488	0	416296	1	2
7	sv33489	0	416333	1	2
7	sv33490	0	416624	1	2
7	sv33491	0	416947	1	2
7	sv33492	0	416956	1	2
7	sv33493	0	417098	1	2
7	sv33494	0	417294	1	2
7	sv33495	0	417308	1	2
7	sv33496	0	417363	1	2
7	sv33497	0	417863	1	2
7	sv33498	0	418064	1	2
7	sv33499	0	418253	1	2
7	sv33500	0	418271	1	2
7	sv33501	0	418292	1	2
7	sv33502	0	418502	1	2
7	sv33503	0	419368	1	2
7	sv33504	0	419557	1	2
7	sv33505	0	420911	1	2
7	sv33506	0	420974	1	2
7	sv33507	0	421235	1	2
7	sv33508	0	421238	1	2
7	sv33509	0	421243	1	2
7	sv33510	0	421291	1	2
7	sv33511	0	421296	1	2
7	sv33512	0	421297	1	2
7	sv33513	0	421310	1	2
7	sv33514	0	421678	1	2
7	sv33515	0	421694	1	2
7	sv33516	0	421776	1	2
7	sv33517	0	421865	1	2
7	sv33518	0	421943	1	2
7	sv33519	0	422030	1	2
7	sv33520	0	422202	1	2
7	sv33521	0	423143	1	2
7	sv33522	0	423339	1	2
7	sv33523	0	423371	1	2
7	sv33524	0	423472	1	2
7	sv33525	0	423778	1	2
7	sv33526	0	424065	1	2
7	sv33527	0	424327	1	2
7	sv33528	0	424512	1	2
7	sv33529	0	424620	1	2
7	sv33530	0	424631	1	2
7	sv33531	0	424734	1	2
7	sv33532	0	425060	1	2
7	sv33533	0	425130	1	2
7	sv33534	0	425322	1	2
7	sv33535	0	425755	1	2
7	sv33536	0	425758	1	2
7	sv33537	0	425869	1	2
7	sv33538	0	426119	1	2
7	sv33539	0	426136	1	2
7	sv33540	0	426148	1	2
7	sv33541	0	426211	1	2
7	sv33542	0	426675	1	2
7	sv33543	0	428076	1	2
7	sv33544	0	428397	1	2
7	sv33545	0	428729	1	2
7	sv33546	0	428940	1	2
7	sv33547	0	429278	1	2
7	sv33548	0	429391	1	2
7	sv33549	0	429594	1	2
7	sv33550	0	429786	1	2
7	sv33551	0	430509	1	2
7	sv33552	0	430559	1	2
7	sv33553	0	430592	1	2
7	sv33554	0	430810	1	2
7	sv33555	0	430867	1	2
7	sv33556	0	430953	1	2
7	sv33557	0	431146	1	2
7	sv33558	0	431168	1	2
7	sv33559	0	431782	1	2
7	sv33560	0	431877	1	2
7	sv33561	0	432414	1	2
7	sv33562	0	432466	1	2
7	sv33563	0	432654	1	2
7	sv33564	0	432677	1	2
7	sv33565	0	432695	1	2
7	sv33566	0	432898	1	2
7	sv33567	0	432913	1	2
7	sv33568	0	432925	1	2
7	sv33569	0	432934	1	2
7	sv33570	0	433131	1	2
7	sv33571	0	433211	1	2
7	sv33572	0	433416	1	2
7	sv33573	0	433444	1	2
7	sv33574	0	433461	1	2
7	sv33575	0	433475	1	2
7	sv33576	0	433556	1	2
7	sv33577	0	433614	1	2
7	sv33578	0	433697	1	2
7	sv33579	0	433742	1	2
7	sv33580	0	433809	1	2
7	sv33581	0	433976	1	2
7	sv33582	0	434203	1	2
7	sv33583	0	434259	1	2
7	sv33584	0	434327	1	2
7	sv33585	0	434361	1	2
7	sv33586	0	434380	1	2
7	sv33587	0	434403	1	2
7	sv33588	0	434442	1	2
7	sv33589	0	434447	1	2
7	sv33590	0	434505	1	2
7	sv33591	0	434513	1	2
7	sv33592	0	434580	1	2
7	sv33593	0	434601	1	2
7	sv33594	0	434603	1	2
7	sv33595	0	434630	1	2
7	sv33596	0	434654	1	2
7	sv33597	0	434679	1	2
7	sv33598	0	434720	1	2
7	sv33599	0	434752	1	2
7	sv33600	0	434754	1	2
7	sv33601	0	434758	1	2
7	sv33602	0	434905	1	2
7	sv33603	0	434926	1	2
7	sv33604	0	434968	1	2
7	sv33605	0	435053	1	2
7	sv33606	0	435126	1	2
7	sv33607	0	435215	1	2
7	sv33608	0	435314	1	2
7	sv33609	0	435340	1	2
7	sv33610	0	435410	1	2
7	sv33611	0	435450	1	2
7	sv33612	0	435457	1	2
7	sv33613	0	435470	1	2
7	sv33614	0	435478	1	2
7	sv33615	0	435490	1	2
7	sv33616	0	435514	1	2
7	sv33617	0	435545	1	2
7	sv33618	0	435577	1	2
7	sv33619	0	435609	1	2
7	sv33620	0	435682	1	2
7	sv33621	0	435691	1	2
7	sv33622	0	435692	1	2
7	sv33623	0	435737	1	2
7	sv33624	0	435907	1	2
7	sv33625	0	435931	1	2
7	sv33626	0	435937	1	2
7	sv33627	0	436038	1	2
7	sv33628	0	436063	1	2
7	sv33629	0	436065	1	2
7	sv33630	0	436123	1	2
7	sv33631	0	436337	1	2
7	sv33632	0	436416	1	2
7	sv33633	0	436472	1	2
7	sv33634	0	436601	1	2
7	sv33635	0	436628	1	2
7	sv33636	0	436774	1	2
7	sv33637	0	436809	1	2
7	sv33638	0	436994	1	2
7	sv33639	0	437056	1	2
7	sv33640	0	437195	1	2
7	sv33641	0	437304	1	2
7	sv33642	0	437336	1	2
7	sv33643	0	437348	1	2
7	sv33644	0	437349	1	2
7	sv33645	0	438009	1	2
7	sv33646	0	438031	1	2
7	sv33647	0	438069	1	2
7	sv33648	0	438333	1	2
7	sv33649	0	438567	1	2
7	sv33650	0	438728	1	2
7	sv33651	0	438750	1	2
7	sv33652	0	438803	1	2
7	sv33653	0	438997	1	2
7	sv33654	0	439216	1	2
7	sv33655	0	439277	1	2
7	sv33656	0	439789	1	2
7	sv33657	0	439821	1	2
7	sv33658	0	439864	1	2
7	sv33659	0	440586	1	2
7	sv33660	0	440605	1	2
7	sv33661	0	440823	1	2
7	sv33662	0	440926	1	2
7	sv33663	0	440988	1	2
7	sv33664	0	441353	1	2
7	sv33665	0	441362	1	2
7	sv33666	0	441493	1	2
7	sv33667	0	441602	1	2
7	sv33668	0	441923	1	2
7	sv33669	0	442010	1	2
7	sv33670	0	442501	1	2
7	sv33671	0	442503	1	2
7	sv33672	0	442559	1	2
7	sv33673	0	442571	1	2
7	sv33674	0	442784	1	2
7	sv33675	0	442874	1	2
7	sv33676	0	442968	1	2
7	sv33677	0	442998	1	2
7	sv33678	0	443095	1	2
7	sv33679	0	443161	1	2
7	sv33680	0	443398	1	2
7	sv33681	0	443525	1	2
7	sv33682	0	443602	1	2
7	sv33683	0	443639	1	2
7	sv33684	0	443759	1	2
7	sv33685	0	443945	1	2
7	sv33686	0	443969	1	2
7	sv33687	0	444070	1	2
7	sv33688	0	444107	1	2
7	sv33689	0	444185	1	2
7	sv33690	0	444236	1	2
7	sv33691	0	444248	1	2
7	sv33692	0	444974	1	2
7	sv33693	0	445067	1	2
7	sv33694	0	445136	1	2
7	sv33695	0	445289	1	2
7	sv33696	0	445775	1	2
7	sv33697	0	445967	1	2
7	sv33698	0	446000	1	2
7	sv33699	0	446059	1	2
7	sv33700	0	446068	1	2
7	sv33701	0	446220	1	2
7	sv33702	0	446235	1	2
7	sv33703	0	446399	1	2
7	sv33704	0	446571	1	2
7	sv33705	0	446904	1	2
7	sv33706	0	446910	1	2
7	sv33707	0	446985	1	2
7	sv33708	0	447534	1	2
7	sv33709	0	447761	1	2
7	sv33710	0	448053	1	2
7	sv33711	0	448116	1	2
7	sv33712	0	448524	1	2
7	sv33713	0	448538	1	2
7	sv33714	0	448929	1	2
7	sv33715	0	449133	1	2
7	sv33716	0	449184	1	2
7	sv33717	0	449305	1	2
7	sv33718	0	449586	1	2
7	sv33719	0	449589	1	2
7	sv33720	0	449637	1	2
7	sv33721	0	449763	1	2
7	sv33722	0	449769	1	2
7	sv33723	0	449774	1	2
7	sv33724	0	449776	1	2
7	sv33725	0	449791	1	2
7	sv33726	0	449829	1	2
7	sv33727	0	449895	1	2
7	sv33728	0	450305	1	2
7	sv33729	0	450372	1	2
7	sv33730	0	450587	1	2
7	sv33731	0	450623	1	2
7	sv33732	0	450770	1	2
7	sv33733	0	450890	1	2
7	sv33734	0	450908	1	2
7	sv33735	0	451307	1	2
7	sv33736	0	451346	1	2
7	sv33737	0	451672	1	2
7	sv33738	0	451692	1	2
7	sv33739	0	451905	1	2
7	sv33740	0	451937	1	2
7	sv33741	0	451955	1	2
7	sv33742	0	452209	1	2
7	sv33743	0	452571	1	2
7	sv33744	0	452589	1	2
7	sv33745	0	452796	1	2
7	sv33746	0	453255	1	2
7	sv33747	0	453309	1	2
7	sv33748	0	453554	1	2
7	sv33749	0	454664	1	2
7	sv33750	0	454799	1	2
7	sv33751	0	454822	1	2
7	sv33752	0	454850	1	2
7	sv33753	0	455625	1	2
7	sv33754	0	455699	1	2
7	sv33755	0	455703	1	2
7	sv33756	0	455735	1	2
7	sv33757	0	455815	1	2
7	sv33758	0	456426	1	2
7	sv33759	0	456504	1	2
7	sv33760	0	456545	1	2
7	sv33761	0	456662	1	2
7	sv33762	0	456674	1	2
7	sv33763	0	456837	1	2
7	sv33764	0	457022	1	2
7	sv33765	0	457145	1	2
7	sv33766	0	457220	1	2
7	sv33767	0	457418	1	2
7	sv33768	0	457592	1	2
7	sv33769	0	457631	1	2
7	sv33770	0	457688	1	2
7	sv33771	0	458281	1	2
7	sv33772	0	458368	1	2
7	sv33773	0	458896	1	2
7	sv33774	0	458993	1	2
7	sv33775	0	458995	1	2
7	sv33776	0	459004	1	2
7	sv33777	0	459164	1	2
7	sv33778	0	459245	1	2
7	sv33779	0	459352	1	2
7	sv33780	0	459355	1	2
7	sv33781	0	459382	1	2
7	sv33782	0	459620	1	2
7	sv33783	0	459691	1	2
7	sv33784	0	459766	1	2
7	sv33785	0	459799	1	2
7	sv33786	0	459867	1	2
7	sv33787	0	459980	1	2
7	sv33788	0	460066	1	2
7	sv33789	0	460296	1	2
7	sv33790	0	460447	1	2
7	sv33791	0	460477	1	2
7	sv33792	0	460703	1	2
7	sv33793	0	460726	1	2
7	sv33794	0	460786	1	2
7	sv33795	0	460823	1	2
7	sv33796	0	460947	1	2
7	sv33797	0	461035	1	2
7	sv33798	0	461071	1	2
7	sv33799	0	461375	1	2
7	sv33800	0	461588	1	2
7	sv33801	0	461612	1	2
7	sv33802	0	461695	1	2
7	sv33803	0	462190	1	2
7	sv33804	0	462196	1	2
7	sv33805	0	462833	1	2
7	sv33806	0	462940	1	2
7	sv33807	0	463027	1	2
7	sv33808	0	463064	1	2
7	sv33809	0	463348	1	2
7	sv33810	0	463372	1	2
7	sv33811	0	463981	1	2
7	sv33812	0	464134	1	2
7	sv33813	0	464215	1	2
7	sv33814	0	464366	1	2
7	sv33815	0	464965	1	2
7	sv33816	0	464972	1	2
7	sv33817	0	465091	1	2
7	sv33818	0	465118	1	2
7	sv33819	0	465145	1	2
7	sv33820	0	465214	1	2
7	sv33821	0	465328	1	2
7	sv33822	0	465428	1	2
7	sv33823	0	465447	1	2
7	sv33824	0	465488	1	2
7	sv33825	0	465503	1	2
7	sv33826	0	465534	1	2
7	sv33827	0	465790	1	2
7	sv33828	0	465905	1	2
7	sv33829	0	466029	1	2
7	sv33830	0	466268	1	2
7	sv33831	0	466305	1	2
7	sv33832	0	466371	1	2
7	sv33833	0	466404	1	2
7	sv33834	0	466974	1	2
7	sv33835	0	467277	1	2
7	sv33836	0	467325	1	2
7	sv33837	0	467379	1	2
7	sv33838	0	467387	1	2
7	sv33839	0	467451	1	2
7	sv33840	0	467473	1	2
7	sv33841	0	467683	1	2
7	sv33842	0	468710	1	2
7	sv33843	0	468886	1	2
7	sv33844	0	469487	1	2
7	sv33845	0	469537	1	2
7	sv33846	0	469647	1	2
7	sv33847	0	469698	1	2
7	sv33848	0	469734	1	2
7	sv33849	0	469926	1	2
7	sv33850	0	470028	1	2
7	sv33851	0	470055	1	2
7	sv33852	0	470316	1	2
7	sv33853	0	470499	1	2
7	sv33854	0	470529	1	2
7	sv33855	0	471068	1	2
7	sv33856	0	471069	1	2
7	sv33857	0	471171	1	2
7	sv33858	0	471518	1	2
7	sv33859	0	471870	1	2
7	sv33860	0	472019	1	2
7	sv33861	0	472038	1	2
7	sv33862	0	472176	1	2
7	sv33863	0	472215	1	2
7	sv33864	0	472246	1	2
7	sv33865	0	472313	1	2
7	sv33866	0	472321	1	2
7	sv33867	0	472577	1	2
7	sv33868	0	472582	1	2
7	sv33869	0	472609	1	2
7	sv33870	0	472821	1	2
7	sv33871	0	472913	1	2
7	sv33872	0	473079	1	2
7	sv33873	0	473502	1	2
7	sv33874	0	473898	1	2
7	sv33875	0	473949	1	2
7	sv33876	0	474130	1	2
7	sv33877	0	474296	1	2
7	sv33878	0	474400	1	2
7	sv33879	0	474600	1	2
7	sv33880	0	474708	1	2
7	sv33881	0	474714	1	2
7	sv33882	0	474798	1	2
7	sv33883	0	474965	1	2
7	sv33884	0	475074	1	2
7	sv33885	0	475314	1	2
7	sv33886	0	475390	1	2
7	sv33887	0	475414	1	2
7	sv33888	0	475604	1	2
7	sv33889	0	475763	1	2
7	sv33890	0	475766	1	2
7	sv33891	0	475780	1	2
7	sv33892	0	475858	1	2
7	sv33893	0	475928	1	2
7	sv33894	0	476186	1	2
7	sv33895	0	476814	1	2
7	sv33896	0	476820	1	2
7	sv33897	0	476844	1	2
7	sv33898	0	476970	1	2
7	sv33899	0	477015	1	2
7	sv33900	0	477177	1	2
7	sv33901	0	477183	1	2
7	sv33902	0	477678	1	2
7	sv33903	0	477857	1	2
7	sv33904	0	478085	1	2
7	sv33905	0	478161	1	2
7	sv33906	0	478373	1	2
7	sv33907	0	478509	1	2
7	sv33908	0	478785	1	2
7	sv33909	0	478940	1	2
7	sv33910	0	479125	1	2
7	sv33911	0	479241	1	2
7	sv33912	0	479253	1	2
7	sv33913	0	479290	1	2
7	sv33914	0	479323	1	2
7	sv33915	0	479326	1	2
7	sv33916	0	479349	1	2
7	sv33917	0	479356	1	2
7	sv33918	0	479387	1	2
7	sv33919	0	479589	1	2
7	sv33920	0	479702	1	2
7	sv33921	0	479741	1	2
7	sv33922	0	480161	1	2
7	sv33923	0	480192	1	2
7	sv33924	0	480296	1	2
7	sv33925	0	480375	1	2
7	sv33926	0	480377	1	2
7	sv33927	0	480384	1	2
7	sv33928	0	480426	1	2
7	sv33929	0	480515	1	2
7	sv33930	0	481104	1	2
7	sv33931	0	481287	1	2
7	sv33932	0	481380	1	2
7	sv33933	0	481626	1	2
7	sv33934	0	481763	1	2
7	sv33935	0	481776	1	2
7	sv33936	0	481819	1	2
7	sv33937	0	482008	1	2
7	sv33938	0	482042	1	2
7	sv33939	0	482213	1	2
7	sv33940	0	482241	1	2
7	sv33941	0	482318	1	2
7	sv33942	0	482421	1	2
7	sv33943	0	482446	1	2
7	sv33944	0	482511	1	2
7	sv33945	0	482679	1	2
7	sv33946	0	482777	1	2
7	sv33947	0	483008	1	2
7	sv33948	0	483277	1	2
7	sv33949	0	483370	1	2
7	sv33950	0	483491	1	2
7	sv33951	0	483704	1	2
7	sv33952	0	484725	1	2
7	sv33953	0	484757	1	2
7	sv33954	0	484843	1	2
7	sv33955	0	484951	1	2
7	sv33956	0	485184	1	2
7	sv33957	0	485217	1	2
7	sv33958	0	485223	1	2
7	sv33959	0	485256	1	2
7	sv33960	0	485293	1	2
7	sv33961	0	485299	1	2
7	sv33962	0	485316	1	2
7	sv33963	0	485631	1	2
7	sv33964	0	485753	1	2
7	sv33965	0	485777	1	2
7	sv33966	0	485796	1	2
7	sv33967	0	485842	1	2
7	sv33968	0	486003	1	2
7	sv33969	0	486062	1	2
7	sv33970	0	486253	1	2
7	sv33971	0	486391	1	2
7	sv33972	0	486595	1	2
7	sv33973	0	486820	1	2
7	sv33974	0	486973	1	2
7	sv33975	0	487057	1	2
7	sv33976	0	487114	1	2
7	sv33977	0	487204	1	2
7	sv33978	0	487329	1	2
7	sv33979	0	487652	1	2
7	sv33980	0	487937	1	2
7	sv33981	0	488230	1	2
7	sv33982	0	488605	1	2
7	sv33983	0	489115	1	2
7	sv33984	0	489349	1	2
7	sv33985	0	489423	1	2
7	sv33986	0	489481	1	2
7	sv33987	0	489552	1	2
7	sv33988	0	489693	1	2
7	sv33989	0	489734	1	2
7	sv33990	0	489810	1	2
7	sv33991	0	489944	1	2
7	sv33992	0	490077	1	2
7	sv33993	0	490117	1	2
7	sv33994	0	490209	1	2
7	sv33995	0	490298	1	2
7	sv33996	0	490467	1	2
7	sv33997	0	490551	1	2
7	sv33998	0	490647	1	2
7	sv33999	0	490750	1	2
7	sv34000	0	490786	1	2
7	sv34001	0	490943	1	2
7	sv34002	0	490946	1	2
7	sv34003	0	490997	1	2
7	sv34004	0	491066	1	2
7	sv34005	0	491105	1	2
7	sv34006	0	491171	1	2
7	sv34007	0	491249	1	2
7	sv34008	0	491259	1	2
7	sv34009	0	491350	1	2
7	sv34010	0	491698	1	2
7	sv34011	0	491950	1	2
7	sv34012	0	492059	1	2
7	sv34013	0	492175	1	2
7	sv34014	0	492177	1	2
7	sv34015	0	492276	1	2
7	sv34016	0	492317	1	2
7	sv34017	0	492371	1	2
7	sv34018	0	492438	1	2
7	sv34019	0	492468	1	2
7	sv34020	0	492864	1	2
7	sv34021	0	493704	1	2
7	sv34022	0	493751	1	2
7	sv34023	0	493773	1	2
7	sv34024	0	493848	1	2
7	sv34025	0	493944	1	2
7	sv34026	0	493949	1	2
7	sv34027	0	494624	1	2
7	sv34028	0	494636	1	2
7	sv34029	0	494870	1	2
7	sv34030	0	494918	1	2
7	sv34031	0	495047	1	2
7	sv34032	0	495393	1	2
7	sv34033	0	495657	1	2
7	sv34034	0	495756	1	2
7	sv34035	0	495828	1	2
7	sv34036	0	496008	1	2
7	sv34037	0	496768	1	2
7	sv34038	0	496875	1	2
7	sv34039	0	496881	1	2
7	sv34040	0	496896	1	2
7	sv34041	0	496909	1	2
7	sv34042	0	496917	1	2
7	sv34043	0	497019	1	2
7	sv34044	0	497123	1	2
7	sv34045	0	497405	1	2
7	sv34046	0	497413	1	2
7	sv34047	0	497747	1	2
7	sv34048	0	497763	1	2
7	sv34049	0	497772	1	2
7	sv34050	0	498201	1	2
7	sv34051	0	498425	1	2
7	sv34052	0	498521	1	2
7	sv34053	0	498536	1	2
7	sv34054	0	498665	1	2
7	sv34055	0	498734	1	2
7	sv34056	0	498951	1	2
7	sv34057	0	499429	1	2
7	sv34058	0	499455	1	2
7	sv34059	0	499727	1	2
7	sv34060	0	499817	1	2
7	sv34061	0	499847	1	2
7	sv34062	0	499980	1	2
7	sv34063	0	499997	1	2
7	sv34064	0	500059	1	2
7	sv34065	0	500187	1	2
7	sv34066	0	500260	1	2
7	sv34067	0	500286	1	2
7	sv34068	0	500440	1	2
7	sv34069	0	500444	1	2
7	sv34070	0	500624	1	2
7	sv34071	0	500745	1	2
7	sv34072	0	500877	1	2
7	sv34073	0	501009	1	2
7	sv34074	0	501138	1	2
7	sv34075	0	501301	1	2
7	sv34076	0	501350	1	2
7	sv34077	0	501547	1	2
7	sv34078	0	501886	1	2
7	sv34079	0	501984	1	2
7	sv34080	0	502135	1	2
7	sv34081	0	502202	1	2
7	sv34082	0	502321	1	2
7	sv34083	0	502398	1	2
7	sv34084	0	502400	1	2
7	sv34085	0	502491	1	2
7	sv34086	0	502807	1	2
7	sv34087	0	502964	1	2
7	sv34088	0	502974	1	2
7	sv34089	0	503498	1	2
7	sv34090	0	503654	1	2
7	sv34091	0	503685	1	2
7	sv34092	0	503755	1	2
7	sv34093	0	503816	1	2
7	sv34094	0	504168	1	2
7	sv34095	0	504230	1	2
7	sv34096	0	504342	1	2
7	sv34097	0	504554	1	2
7	sv34098	0	504945	1	2
7	sv34099	0	505335	1	2
7	sv34100	0	505867	1	2
7	sv34101	0	505922	1	2
7	sv34102	0	506941	1	2
7	sv34103	0	507086	1	2
7	sv34104	0	507124	1	2
7	sv34105	0	507137	1	2
7	sv34106	0	507154	1	2
7	sv34107	0	507347	1	2
7	sv34108	0	507418	1	2
7	sv34109	0	507742	1	2
7	sv34110	0	508066	1	2
7	sv34111	0	508075	1	2
7	sv34112	0	508104	1	2
7	sv34113	0	508161	1	2
7	sv34114	0	508201	1	2
7	sv34115	0	508206	1	2
7	sv34116	0	508419	1	2
7	sv34117	0	508462	1	2
7	sv34118	0	508488	1	2
7	sv34119	0	508573	1	2
7	sv34120	0	508843	1	2
7	sv34121	0	509101	1	2
7	sv34122	0	509188	1	2
7	sv34123	0	509862	1	2
7	sv34124	0	509926	1	2
7	sv34125	0	509962	1	2
7	sv34126	0	510345	1	2
7	sv34127	0	510702	1	2
7	sv34128	0	510742	1	2
7	sv34129	0	510755	1	2
7	sv34130	0	510802	1	2
7	sv34131	0	510898	1	2
7	sv34132	0	511330	1	2
7	sv34133	0	511398	1	2
7	sv34134	0	511436	1	2
7	sv34135	0	511938	1	2
7	sv34136	0	512024	1	2
7	sv34137	0	512063	1	2
7	sv34138	0	512075	1	2
7	sv34139	0	512279	1	2
7	sv34140	0	512350	1	2
7	sv34141	0	512594	1	2
7	sv34142	0	512816	1	2
7	sv34143	0	512833	1	2
7	sv34144	0	512835	1	2
7	sv34145	0	512843	1	2
7	sv34146	0	512884	1	2
7	sv34147	0	513070	1	2
7	sv34148	0	513154	1	2
7	sv34149	0	513253	1	2
7	sv34150	0	513264	1	2
7	sv34151	0	513303	1	2
7	sv34152	0	513842	1	2
7	sv34153	0	514079	1	2
7	sv34154	0	514313	1	2
7	sv34155	0	514414	1	2
7	sv34156	0	514497	1	2
7	sv34157	0	514511	1	2
7	sv34158	0	514736	1	2
7	sv34159	0	514934	1	2
7	sv34160	0	515501	1	2
7	sv34161	0	515594	1	2
7	sv34162	0	515701	1	2
7	sv34163	0	515741	1	2
7	sv34164	0	516552	1	2
7	sv34165	0	516638	1	2
7	sv34166	0	516644	1	2
7	sv34167	0	516852	1	2
7	sv34168	0	516867	1	2
7	sv34169	0	517302	1	2
7	sv34170	0	517365	1	2
7	sv34171	0	517396	1	2
7	sv34172	0	517444	1	2
7	sv34173	0	517587	1	2
7	sv34174	0	517605	1	2
7	sv34175	0	517670	1	2
7	sv34176	0	517686	1	2
7	sv34177	0	517761	1	2
7	sv34178	0	517812	1	2
7	sv34179	0	517815	1	2
7	sv34180	0	517876	1	2
7	sv34181	0	517909	1	2
7	sv34182	0	518086	1	2
7	sv34183	0	518845	1	2
7	sv34184	0	520020	1	2
7	sv34185	0	520054	1	2
7	sv34186	0	520131	1	2
7	sv34187	0	520140	1	2
7	sv34188	0	520141	1	2
7	sv34189	0	520227	1	2
7	sv34190	0	520680	1	2
7	sv34191	0	520761	1	2
7	sv34192	0	520898	1	2
7	sv34193	0	521093	1	2
7	sv34194	0	521192	1	2
7	sv34195	0	521252	1	2
7	sv34196	0	521696	1	2
7	sv34197	0	522036	1	2
7	sv34198	0	522062	1	2
7	sv34199	0	522067	1	2
7	sv34200	0	522323	1	2
7	sv34201	0	522374	1	2
7	sv34202	0	522593	1	2
7	sv34203	0	522641	1	2
7	sv34204	0	522653	1	2
7	sv34205	0	522677	1	2
7	sv34206	0	522692	1	2
7	sv34207	0	522892	1	2
7	sv34208	0	522948	1	2
7	sv34209	0	522987	1	2
7	sv34210	0	522988	1	2
7	sv34211	0	523005	1	2
7	sv34212	0	523052	1	2
7	sv34213	0	523077	1	2
7	sv34214	0	523089	1	2
7	sv34215	0	523104	1	2
7	sv34216	0	523370	1	2
7	sv34217	0	523392	1	2
7	sv34218	0	523531	1	2
7	sv34219	0	523617	1	2
7	sv34220	0	523732	1	2
7	sv34221	0	523764	1	2
7	sv34222	0	523776	1	2
7	sv34223	0	524176	1	2
7	sv34224	0	524204	1	2
7	sv34225	0	524215	1	2
7	sv34226	0	524356	1	2
7	sv34227	0	524713	1	2
7	sv34228	0	524777	1	2
7	sv34229	0	524944	1	2
7	sv34230	0	525205	1	2
7	sv34231	0	525390	1	2
7	sv34232	0	525462	1	2
7	sv34233	0	525747	1	2
7	sv34234	0	526005	1	2
7	sv34235	0	526158	1	2
7	sv34236	0	527390	1	2
7	sv34237	0	527396	1	2
7	sv34238	0	527439	1	2
7	sv34239	0	527620	1	2
7	sv34240	0	527673	1	2
7	sv34241	0	528099	1	2
7	sv34242	0	528200	1	2
7	sv34243	0	528447	1	2
7	sv34244	0	528489	1	2
7	sv34245	0	528501	1	2
7	sv34246	0	528787	1	2
7	sv34247	0	528828	1	2
7	sv34248	0	528949	1	2
7	sv34249	0	529158	1	2
7	sv34250	0	529230	1	2
7	sv34251	0	529248	1	2
7	sv34252	0	529347	1	2
7	sv34253	0	529378	1	2
7	sv34254	0	529383	1	2
7	sv34255	0	529504	1	2
7	sv34256	0	529563	1	2
7	sv34257	0	529630	1	2
7	sv34258	0	529746	1	2
7	sv34259	0	529812	1	2
7	sv34260	0	530142	1	2
7	sv34261	0	530543	1	2
7	sv34262	0	530583	1	2
7	sv34263	0	530647	1	2
7	sv34264	0	530933	1	2
7	sv34265	0	531034	1	2
7	sv34266	0	531080	1	2
7	sv34267	0	531192	1	2
7	sv34268	0	531261	1	2
7	sv34269	0	531322	1	2
7	sv34270	0	531465	1	2
7	sv34271	0	531684	1	2
7	sv34272	0	531858	1	2
7	sv34273	0	531860	1	2
7	sv34274	0	531943	1	2
7	sv34275	0	531976	1	2
7	sv34276	0	531991	1	2
7	sv34277	0	532147	1	2
7	sv34278	0	532171	1	2
7	sv34279	0	532237	1	2
7	sv34280	0	532330	1	2
7	sv34281	0	532400	1	2
7	sv34282	0	532420	1	2
7	sv34283	0	532429	1	2
7	sv34284	0	532483	1	2
7	sv34285	0	532710	1	2
7	sv34286	0	532771	1	2
7	sv34287	0	532815	1	2
7	sv34288	0	533311	1	2
7	sv34289	0	533328	1	2
7	sv34290	0	533626	1	2
7	sv34291	0	533759	1	2
7	sv34292	0	533872	1	2
7	sv34293	0	533941	1	2
7	sv34294	0	534467	1	2
7	sv34295	0	534518	1	2
7	sv34296	0	534684	1	2
7	sv34297	0	534707	1	2
7	sv34298	0	534739	1	2
7	sv34299	0	534750	1	2
7	sv34300	0	534830	1	2
7	sv34301	0	534854	1	2
7	sv34302	0	534871	1	2
7	sv34303	0	534911	1	2
7	sv34304	0	534961	1	2
7	sv34305	0	534966	1	2
7	sv34306	0	534988	1	2
7	sv34307	0	535018	1	2
7	sv34308	0	535102	1	2
7	sv34309	0	535120	1	2
7	sv34310	0	541774	1	2
7	sv34311	0	541831	1	2
7	sv34312	0	542005	1	2
7	sv34313	0	542099	1	2
7	sv34314	0	542100	1	2
7	sv34315	0	542283	1	2
7	sv34316	0	542757	1	2
7	sv34317	0	543267	1	2
7	sv34318	0	543476	1	2
7	sv34319	0	543658	1	2
7	sv34320	0	543670	1	2
7	sv34321	0	543805	1	2
7	sv34322	0	544219	1	2
7	sv34323	0	544222	1	2
7	sv34324	0	544260	1	2
7	sv34325	0	544286	1	2
7	sv34326	0	544385	1	2
7	sv34327	0	544396	1	2
7	sv34328	0	544433	1	2
7	sv34329	0	544436	1	2
7	sv34330	0	544446	1	2
7	sv34331	0	544465	1	2
7	sv34332	0	544536	1	2
7	sv34333	0	544651	1	2
7	sv34334	0	544686	1	2
7	sv34335	0	544864	1	2
7	sv34336	0	544880	1	2
7	sv34337	0	544909	1	2
7	sv34338	0	544938	1	2
7	sv34339	0	545033	1	2
7	sv34340	0	545099	1	2
7	sv34341	0	545156	1	2
7	sv34342	0	545175	1	2
7	sv34343	0	545226	1	2
7	sv34344	0	545236	1	2
7	sv34345	0	545319	1	2
7	sv34346	0	545369	1	2
7	sv34347	0	545582	1	2
7	sv34348	0	545825	1	2
7	sv34349	0	545844	1	2
7	sv34350	0	545856	1	2
7	sv34351	0	545954	1	2
7	sv34352	0	546126	1	2
7	sv34353	0	546367	1	2
7	sv34354	0	546385	1	2
7	sv34355	0	546403	1	2
7	sv34356	0	546446	1	2
7	sv34357	0	546506	1	2
7	sv34358	0	546634	1	2
7	sv34359	0	547208	1	2
7	sv34360	0	547230	1	2
7	sv34361	0	547845	1	2
7	sv34362	0	547962	1	2
7	sv34363	0	548025	1	2
7	sv34364	0	548106	1	2
7	sv34365	0	548261	1	2
7	sv34366	0	548503	1	2
7	sv34367	0	548923	1	2
7	sv34368	0	548953	1	2
7	sv34369	0	549178	1	2
7	sv34370	0	549283	1	2
7	sv34371	0	549407	1	2
7	sv34372	0	549493	1	2
7	sv34373	0	549656	1	2
7	sv34374	0	549847	1	2
7	sv34375	0	550438	1	2
7	sv34376	0	551329	1	2
7	sv34377	0	551356	1	2
7	sv34378	0	551689	1	2
7	sv34379	0	552400	1	2
7	sv34380	0	553252	1	2
7	sv34381	0	553492	1	2
7	sv34382	0	553711	1	2
7	sv34383	0	553796	1	2
7	sv34384	0	553821	1	2
7	sv34385	0	553824	1	2
7	sv34386	0	553878	1	2
7	sv34387	0	554033	1	2
7	sv34388	0	554539	1	2
7	sv34389	0	554608	1	2
7	sv34390	0	554830	1	2
7	sv34391	0	554853	1	2
7	sv34392	0	554980	1	2
7	sv34393	0	555047	1	2
7	sv34394	0	555048	1	2
7	sv34395	0	555111	1	2
7	sv34396	0	555174	1	2
7	sv34397	0	555234	1	2
7	sv34398	0	555500	1	2
7	sv34399	0	555526	1	2
7	sv34400	0	555542	1	2
7	sv34401	0	555620	1	2
7	sv34402	0	555941	1	2
7	sv34403	0	555990	1	2
7	sv34404	0	555999	1	2
7	sv34405	0	556000	1	2
7	sv34406	0	556001	1	2
7	sv34407	0	556096	1	2
7	sv34408	0	556169	1	2
7	sv34409	0	556175	1	2
7	sv34410	0	556181	1	2
7	sv34411	0	556817	1	2
7	sv34412	0	556822	1	2
7	sv34413	0	556902	1	2
7	sv34414	0	556960	1	2
7	sv34415	0	557021	1	2
7	sv34416	0	557243	1	2
7	sv34417	0	557597	1	2
7	sv34418	0	557938	1	2
7	sv34419	0	557969	1	2
7	sv34420	0	558082	1	2
7	sv34421	0	558497	1	2
7	sv34422	0	558728	1	2
7	sv34423	0	558800	1	2
7	sv34424	0	558809	1	2
7	sv34425	0	558915	1	2
7	sv34426	0	558946	1	2
7	sv34427	0	558969	1	2
7	sv34428	0	559210	1	2
7	sv34429	0	559267	1	2
7	sv34430	0	559278	1	2
7	sv34431	0	559321	1	2
7	sv34432	0	559340	1	2
7	sv34433	0	559498	1	2
7	sv34434	0	560083	1	2
7	sv34435	0	560314	1	2
7	sv34436	0	560350	1	2
7	sv34437	0	560364	1	2
7	sv34438	0	560495	1	2
7	sv34439	0	560557	1	2
7	sv34440	0	561434	1	2
7	sv34441	0	568130	1	2
7	sv34442	0	568138	1	2
7	sv34443	0	568139	1	2
7	sv34444	0	568150	1	2
7	sv34445	0	568279	1	2
7	sv34446	0	568306	1	2
7	sv34447	0	568323	1	2
7	sv34448	0	568421	1	2
7	sv34449	0	568456	1	2
7	sv34450	0	568463	1	2
7	sv34451	0	568510	1	2
7	sv34452	0	568593	1	2
7	sv34453	0	568617	1	2
7	sv34454	0	568646	1	2
7	sv34455	0	574753	1	2
7	sv34456	0	574931	1	2
7	sv34457	0	575154	1	2
7	sv34458	0	575328	1	2
7	sv34459	0	575439	1	2
7	sv34460	0	575640	1	2
7	sv34461	0	576078	1	2
7	sv34462	0	576318	1	2
7	sv34463	0	576519	1	2
7	sv34464	0	576592	1	2
7	sv34465	0	576820	1	2
7	sv34466	0	577029	1	2
7	sv34467	0	577158	1	2
7	sv34468	0	577383	1	2
7	sv34469	0	577533	1	2
7	sv34470	0	577564	1	2
7	sv34471	0	577565	1	2
7	sv34472	0	577801	1	2
7	sv34473	0	577881	1	2
7	sv34474	0	578083	1	2
7	sv34475	0	578161	1	2
7	sv34476	0	578218	1	2
7	sv34477	0	578265	1	2
7	sv34478	0	578329	1	2
7	sv34479	0	578356	1	2
7	sv34480	0	578379	1	2
7	sv34481	0	578422	1	2
7	sv34482	0	578448	1	2
7	sv34483	0	578512	1	2
7	sv34484	0	578520	1	2
7	sv34485	0	578638	1	2
7	sv34486	0	578702	1	2
7	sv34487	0	578716	1	2
7	sv34488	0	578731	1	2
7	sv34489	0	578794	1	2
7	sv34490	0	578860	1	2
7	sv34491	0	578924	1	2
7	sv34492	0	579120	1	2
7	sv34493	0	579186	1	2
7	sv34494	0	579190	1	2
7	sv34495	0	579240	1	2
7	sv34496	0	579280	1	2
7	sv34497	0	579282	1	2
7	sv34498	0	579376	1	2
7	sv34499	0	579423	1	2
7	sv34500	0	579473	1	2
7	sv34501	0	579474	1	2
7	sv34502	0	579508	1	2
7	sv34503	0	579634	1	2
7	sv34504	0	579729	1	2
7	sv34505	0	579733	1	2
7	sv34506	0	579775	1	2
7	sv34507	0	579785	1	2
7	sv34508	0	579795	1	2
7	sv34509	0	579802	1	2
7	sv34510	0	579827	1	2
7	sv34511	0	579860	1	2
7	sv34512	0	579915	1	2
7	sv34513	0	580060	1	2
7	sv34514	0	580103	1	2
7	sv34515	0	580178	1	2
7	sv34516	0	580396	1	2
7	sv34517	0	580425	1	2
7	sv34518	0	580852	1	2
7	sv34519	0	581134	1	2
7	sv34520	0	581206	1	2
7	sv34521	0	581386	1	2
7	sv34522	0	581392	1	2
7	sv34523	0	581442	1	2
7	sv34524	0	581451	1	2
7	sv34525	0	581457	1	2
7	sv34526	0	581464	1	2
7	sv34527	0	581718	1	2
7	sv34528	0	581805	1	2
7	sv34529	0	581814	1	2
7	sv34530	0	581949	1	2
7	sv34531	0	582077	1	2
7	sv34532	0	582233	1	2
7	sv34533	0	582267	1	2
7	sv34534	0	582983	1	2
7	sv34535	0	583061	1	2
7	sv34536	0	583266	1	2
7	sv34537	0	583389	1	2
7	sv34538	0	583638	1	2
7	sv34539	0	583647	1	2
7	sv34540	0	583830	1	2
7	sv34541	0	583953	1	2
7	sv34542	0	583976	1	2
7	sv34543	0	584220	1	2
7	sv34544	0	584298	1	2
7	sv34545	0	584388	1	2
7	sv34546	0	584900	1	2
7	sv34547	0	584916	1	2
7	sv34548	0	585062	1	2
7	sv34549	0	585065	1	2
7	sv34550	0	585274	1	2
7	sv34551	0	585438	1	2
7	sv34552	0	585476	1	2
7	sv34553	0	585575	1	2
7	sv34554	0	585680	1	2
7	sv34555	0	585819	1	2
7	sv34556	0	586267	1	2
7	sv34557	0	586305	1	2
7	sv34558	0	586397	1	2
7	sv34559	0	586443	1	2
7	sv34560	0	586953	1	2
7	sv34561	0	586992	1	2
7	sv34562	0	587013	1	2
7	sv34563	0	587240	1	2
7	sv34564	0	587292	1	2
7	sv34565	0	587364	1	2
7	sv34566	0	587508	1	2
7	sv34567	0	587567	1	2
7	sv34568	0	587646	1	2
7	sv34569	0	587709	1	2
7	sv34570	0	588024	1	2
7	sv34571	0	588195	1	2
7	sv34572	0	588402	1	2
7	sv34573	0	588484	1	2
7	sv34574	0	588489	1	2
7	sv34575	0	588490	1	2
7	sv34576	0	588549	1	2
7	sv34577	0	588765	1	2
7	sv34578	0	588807	1	2
7	sv34579	0	588888	1	2
7	sv34580	0	589020	1	2
7	sv34581	0	589047	1	2
7	sv34582	0	589089	1	2
7	sv34583	0	589377	1	2
7	sv34584	0	589637	1	2
7	sv34585	0	589764	1	2
7	sv34586	0	589799	1	2
7	sv34587	0	589840	1	2
7	sv34588	0	590065	1	2
7	sv34589	0	590527	1	2
7	sv34590	0	590615	1	2
7	sv34591	0	590641	1	2
7	sv34592	0	590731	1	2
7	sv34593	0	590923	1	2
7	sv34594	0	590933	1	2
7	sv34595	0	590943	1	2
7	sv34596	0	590944	1	2
7	sv34597	0	590990	1	2
7	sv34598	0	591059	1	2
7	sv34599	0	591238	1	2
7	sv34600	0	591242	1	2
7	sv34601	0	591253	1	2
7	sv34602	0	591281	1	2
7	sv34603	0	591667	1	2
7	sv34604	0	591688	1	2
7	sv34605	0	591689	1	2
7	sv34606	0	591793	1	2
7	sv34607	0	592001	1	2
7	sv34608	0	592013	1	2
7	sv34609	0	592178	1	2
7	sv34610	0	592225	1	2
7	sv34611	0	592278	1	2
7	sv34612	0	592334	1	2
7	sv34613	0	592407	1	2
7	sv34614	0	592414	1	2
7	sv34615	0	592660	1	2
7	sv34616	0	592896	1	2
7	sv34617	0	592899	1	2
7	sv34618	0	592927	1	2
7	sv34619	0	592971	1	2
7	sv34620	0	592987	1	2
7	sv34621	0	593080	1	2
7	sv34622	0	593090	1	2
7	sv34623	0	593092	1	2
7	sv34624	0	593101	1	2
7	sv34625	0	593139	1	2
7	sv34626	0	593220	1	2
7	sv34627	0	593465	1	2
7	sv34628	0	593486	1	2
7	sv34629	0	593616	1	2
7	sv34630	0	593640	1	2
7	sv34631	0	593663	1	2
7	sv34632	0	593756	1	2
7	sv34633	0	593805	1	2
7	sv34634	0	593817	1	2
7	sv34635	0	594021	1	2
7	sv34636	0	594163	1	2
7	sv34637	0	594243	1	2
7	sv34638	0	594249	1	2
7	sv34639	0	594395	1	2
7	sv34640	0	594413	1	2
7	sv34641	0	594420	1	2
7	sv34642	0	594465	1	2
7	sv34643	0	594506	1	2
7	sv34644	0	594509	1	2
7	sv34645	0	594510	1	2
7	sv34646	0	594592	1	2
7	sv34647	0	594654	1	2
7	sv34648	0	594770	1	2
7	sv34649	0	594794	1	2
7	sv34650	0	594882	1	2
7	sv34651	0	594905	1	2
7	sv34652	0	594909	1	2
7	sv34653	0	595230	1	2
7	sv34654	0	595272	1	2
7	sv34655	0	595340	1	2
7	sv34656	0	595403	1	2
7	sv34657	0	595660	1	2
7	sv34658	0	595667	1	2
7	sv34659	0	595845	1	2
7	sv34660	0	595888	1	2
7	sv34661	0	595912	1	2
7	sv34662	0	595917	1	2
7	sv34663	0	596121	1	2
7	sv34664	0	596127	1	2
7	sv34665	0	596214	1	2
7	sv34666	0	596280	1	2
7	sv34667	0	596370	1	2
7	sv34668	0	596396	1	2
7	sv34669	0	596464	1	2
7	sv34670	0	596510	1	2
7	sv34671	0	596542	1	2
7	sv34672	0	596544	1	2
7	sv34673	0	596788	1	2
7	sv34674	0	596935	1	2
7	sv34675	0	597022	1	2
7	sv34676	0	597103	1	2
7	sv34677	0	597126	1	2
7	sv34678	0	597202	1	2
7	sv34679	0	597250	1	2
7	sv34680	0	598192	1	2
7	sv34681	0	598538	1	2
7	sv34682	0	598676	1	2
7	sv34683	0	598680	1	2
7	sv34684	0	598733	1	2
7	sv34685	0	598851	1	2
7	sv34686	0	599246	1	2
7	sv34687	0	599286	1	2
7	sv34688	0	599373	1	2
7	sv34689	0	599515	1	2
7	sv34690	0	599725	1	2
7	sv34691	0	599730	1	2
7	sv34692	0	599815	1	2
7	sv34693	0	599836	1	2
7	sv34694	0	599896	1	2
7	sv34695	0	600158	1	2
7	sv34696	0	600628	1	2
7	sv34697	0	600706	1	2
7	sv34698	0	600718	1	2
7	sv34699	0	600769	1	2
7	sv34700	0	600929	1	2
7	sv34701	0	601612	1	2
7	sv34702	0	601696	1	2
7	sv34703	0	601780	1	2
7	sv34704	0	601975	1	2
7	sv34705	0	602135	1	2
7	sv34706	0	602223	1	2
7	sv34707	0	602456	1	2
7	sv34708	0	602479	1	2
7	sv34709	0	602565	1	2
7	sv34710	0	602740	1	2
7	sv34711	0	602749	1	2
7	sv34712	0	602869	1	2
7	sv34713	0	602908	1	2
7	sv34714	0	602932	1	2
7	sv34715	0	602980	1	2
7	sv34716	0	603169	1	2
7	sv34717	0	603238	1	2
7	sv34718	0	603286	1	2
7	sv34719	0	603531	1	2
7	sv34720	0	603547	1	2
7	sv34721	0	603711	1	2
7	sv34722	0	603795	1	2
7	sv34723	0	603829	1	2
7	sv34724	0	604033	1	2
7	sv34725	0	604147	1	2
7	sv34726	0	604210	1	2
7	sv34727	0	604433	1	2
7	sv34728	0	604495	1	2
7	sv34729	0	604628	1	2
7	sv34730	0	604695	1	2
7	sv34731	0	604866	1	2
7	sv34732	0	604881	1	2
7	sv34733	0	604967	1	2
7	sv34734	0	605247	1	2
7	sv34735	0	605491	1	2
7	sv34736	0	605496	1	2
7	sv34737	0	605497	1	2
7	sv34738	0	605573	1	2
7	sv34739	0	605648	1	2
7	sv34740	0	605710	1	2
7	sv34741	0	605796	1	2
7	sv34742	0	605832	1	2
7	sv34743	0	605833	1	2
7	sv34744	0	605941	1	2
7	sv34745	0	606127	1	2
7	sv34746	0	606133	1	2
7	sv34747	0	606541	1	2
7	sv34748	0	606561	1	2
7	sv34749	0	606621	1	2
7	sv34750	0	606678	1	2
7	sv34751	0	606799	1	2
7	sv34752	0	606906	1	2
7	sv34753	0	607024	1	2
7	sv34754	0	607146	1	2
7	sv34755	0	607156	1	2
7	sv34756	0	607203	1	2
7	sv34757	0	607245	1	2
7	sv34758	0	607268	1	2
7	sv34759	0	607269	1	2
7	sv34760	0	607298	1	2
7	sv34761	0	607320	1	2
7	sv34762	0	607417	1	2
7	sv34763	0	607457	1	2
7	sv34764	0	607458	1	2
7	sv34765	0	607461	1	2
7	sv34766	0	607503	1	2
7	sv34767	0	607611	1	2
7	sv34768	0	607773	1	2
7	sv34769	0	607794	1	2
7	sv34770	0	607810	1	2
7	sv34771	0	607851	1	2
7	sv34772	0	608090	1	2
7	sv34773	0	608216	1	2
7	sv34774	0	608489	1	2
7	sv34775	0	608589	1	2
7	sv34776	0	608627	1	2
7	sv34777	0	608636	1	2
7	sv34778	0	608825	1	2
7	sv34779	0	608947	1	2
7	sv34780	0	609113	1	2
7	sv34781	0	609250	1	2
7	sv34782	0	609307	1	2
7	sv34783	0	609528	1	2
7	sv34784	0	609541	1	2
7	sv34785	0	609644	1	2
7	sv34786	0	609928	1	2
7	sv34787	0	610360	1	2
7	sv34788	0	610397	1	2
7	sv34789	0	610674	1	2
7	sv34790	0	610875	1	2
7	sv34791	0	611214	1	2
7	sv34792	0	611295	1	2
7	sv34793	0	611358	1	2
7	sv34794	0	611515	1	2
7	sv34795	0	611632	1	2
7	sv34796	0	612075	1	2
7	sv34797	0	612267	1	2
7	sv34798	0	612759	1	2
7	sv34799	0	612771	1	2
7	sv34800	0	612801	1	2
7	sv34801	0	613028	1	2
7	sv34802	0	613191	1	2
7	sv34803	0	613239	1	2
7	sv34804	0	613257	1	2
7	sv34805	0	613680	1	2
7	sv34806	0	613788	1	2
7	sv34807	0	614028	1	2
7	sv34808	0	614445	1	2
7	sv34809	0	614457	1	2
7	sv34810	0	614781	1	2
7	sv34811	0	615285	1	2
7	sv34812	0	615540	1	2
7	sv34813	0	615761	1	2
7	sv34814	0	616021	1	2
7	sv34815	0	616421	1	2
7	sv34816	0	616562	1	2
7	sv34817	0	616811	1	2
7	sv34818	0	616847	1	2
7	sv34819	0	617052	1	2
7	sv34820	0	617178	1	2
7	sv34821	0	617360	1	2
7	sv34822	0	617675	1	2
7	sv34823	0	617867	1	2
7	sv34824	0	617973	1	2
7	sv34825	0	618124	1	2
7	sv34826	0	618236	1	2
7	sv34827	0	618272	1	2
7	sv34828	0	618689	1	2
7	sv34829	0	618860	1	2
7	sv34830	0	618887	1	2
7	sv34831	0	618889	1	2
7	sv34832	0	618943	1	2
7	sv34833	0	618974	1	2
7	sv34834	0	619013	1	2
7	sv34835	0	619061	1	2
7	sv34836	0	619085	1	2
7	sv34837	0	619211	1	2
7	sv34838	0	619238	1	2
7	sv34839	0	619256	1	2
7	sv34840	0	619274	1	2
7	sv34841	0	619295	1	2
7	sv34842	0	619322	1	2
7	sv34843	0	619415	1	2
7	sv34844	0	619523	1	2
7	sv34845	0	619787	1	2
7	sv34846	0	619788	1	2
7	sv34847	0	619885	1	2
7	sv34848	0	620150	1	2
7	sv34849	0	620222	1	2
7	sv34850	0	620225	1	2
7	sv34851	0	620294	1	2
7	sv34852	0	620311	1	2
7	sv34853	0	620379	1	2
7	sv34854	0	620578	1	2
7	sv34855	0	620637	1	2
7	sv34856	0	620954	1	2
7	sv34857	0	621137	1	2
7	sv34858	0	621311	1	2
7	sv34859	0	621754	1	2
7	sv34860	0	621807	1	2
7	sv34861	0	621908	1	2
7	sv34862	0	622124	1	2
7	sv34863	0	622186	1	2
7	sv34864	0	622579	1	2
7	sv34865	0	622738	1	2
7	sv34866	0	622972	1	2
7	sv34867	0	623101	1	2
7	sv34868	0	623199	1	2
7	sv34869	0	623404	1	2
7	sv34870	0	623695	1	2
7	sv34871	0	623700	1	2
7	sv34872	0	623717	1	2
7	sv34873	0	624410	1	2
7	sv34874	0	624442	1	2
7	sv34875	0	624487	1	2
7	sv34876	0	624490	1	2
7	sv34877	0	624507	1	2
7	sv34878	0	624532	1	2
7	sv34879	0	624564	1	2
7	sv34880	0	625088	1	2
7	sv34881	0	625204	1	2
7	sv34882	0	625418	1	2
7	sv34883	0	625898	1	2
7	sv34884	0	625957	1	2
7	sv34885	0	626137	1	2
7	sv34886	0	626170	1	2
7	sv34887	0	626202	1	2
7	sv34888	0	626335	1	2
7	sv34889	0	626350	1	2
7	sv34890	0	626453	1	2
7	sv34891	0	626470	1	2
7	sv34892	0	626665	1	2
7	sv34893	0	626679	1	2
7	sv34894	0	626794	1	2
7	sv34895	0	626899	1	2
7	sv34896	0	627190	1	2
7	sv34897	0	627362	1	2
7	sv34898	0	627463	1	2
7	sv34899	0	627743	1	2
7	sv34900	0	627746	1	2
7	sv34901	0	627781	1	2
7	sv34902	0	627883	1	2
7	sv34903	0	627896	1	2
7	sv34904	0	627924	1	2
7	sv34905	0	628012	1	2
7	sv34906	0	628050	1	2
7	sv34907	0	628051	1	2
7	sv34908	0	628090	1	2
7	sv34909	0	628345	1	2
7	sv34910	0	628417	1	2
7	sv34911	0	628549	1	2
7	sv34912	0	628576	1	2
7	sv34913	0	628627	1	2
7	sv34914	0	628640	1	2
7	sv34915	0	628754	1	2
7	sv34916	0	629110	1	2
7	sv34917	0	629203	1	2
7	sv34918	0	629518	1	2
7	sv34919	0	629606	1	2
7	sv34920	0	629731	1	2
7	sv34921	0	629749	1	2
7	sv34922	0	629819	1	2
7	sv34923	0	629962	1	2
7	sv34924	0	629998	1	2
7	sv34925	0	630340	1	2
7	sv34926	0	630344	1	2
7	sv34927	0	630469	1	2
7	sv34928	0	630496	1	2
7	sv34929	0	630532	1	2
7	sv34930	0	630535	1	2
7	sv34931	0	630604	1	2
7	sv34932	0	630680	1	2
7	sv34933	0	630686	1	2
7	sv34934	0	630691	1	2
7	sv34935	0	630709	1	2
7	sv34936	0	630710	1	2
7	sv34937	0	630721	1	2
7	sv34938	0	630817	1	2
7	sv34939	0	630914	1	2
7	sv34940	0	630955	1	2
7	sv34941	0	631035	1	2
7	sv34942	0	631257	1	2
7	sv34943	0	631272	1	2
7	sv34944	0	631282	1	2
7	sv34945	0	631532	1	2
7	sv34946	0	631547	1	2
7	sv34947	0	631584	1	2
7	sv34948	0	631970	1	2
7	sv34949	0	632095	1	2
7	sv34950	0	632357	1	2
7	sv34951	0	632457	1	2
7	sv34952	0	632984	1	2
7	sv34953	0	633090	1	2
7	sv34954	0	633258	1	2
7	sv34955	0	633265	1	2
7	sv34956	0	633390	1	2
7	sv34957	0	633626	1	2
7	sv34958	0	633803	1	2
7	sv34959	0	633894	1	2
7	sv34960	0	633895	1	2
7	sv34961	0	634321	1	2
7	sv34962	0	634339	1	2
7	sv34963	0	634381	1	2
7	sv34964	0	634480	1	2
7	sv34965	0	634525	1	2
7	sv34966	0	634557	1	2
7	sv34967	0	634640	1	2
7	sv34968	0	634721	1	2
7	sv34969	0	634798	1	2
7	sv34970	0	634898	1	2
7	sv34971	0	634957	1	2
7	sv34972	0	635290	1	2
7	sv34973	0	635353	1	2
7	sv34974	0	635537	1	2
7	sv34975	0	635547	1	2
7	sv34976	0	635585	1	2
7	sv34977	0	635792	1	2
7	sv34978	0	635804	1	2
7	sv34979	0	635861	1	2
7	sv34980	0	635906	1	2
7	sv34981	0	636162	1	2
7	sv34982	0	636810	1	2
7	sv34983	0	636879	1	2
7	sv34984	0	636995	1	2
7	sv34985	0	637449	1	2
7	sv34986	0	637458	1	2
7	sv34987	0	637614	1	2
7	sv34988	0	637963	1	2
7	sv34989	0	638188	1	2
7	sv34990	0	638253	1	2
7	sv34991	0	638295	1	2
7	sv34992	0	638787	1	2
7	sv34993	0	638835	1	2
7	sv34994	0	638846	1	2
7	sv34995	0	638935	1	2
7	sv34996	0	639017	1	2
7	sv34997	0	639021	1	2
7	sv34998	0	639055	1	2
7	sv34999	0	639145	1	2
7	sv35000	0	639331	1	2
7	sv35001	0	639460	1	2
7	sv35002	0	639627	1	2
7	sv35003	0	639676	1	2
7	sv35004	0	639677	1	2
7	sv35005	0	639678	1	2
7	sv35006	0	639762	1	2
7	sv35007	0	639768	1	2
7	sv35008	0	639931	1	2
7	sv35009	0	640135	1	2
7	sv35010	0	640144	1	2
7	sv35011	0	640411	1	2
7	sv35012	0	640524	1	2
7	sv35013	0	640565	1	2
7	sv35014	0	640786	1	2
7	sv35015	0	641220	1	2
7	sv35016	0	641235	1	2
7	sv35017	0	641284	1	2
7	sv35018	0	641544	1	2
7	sv35019	0	641721	1	2
7	sv35020	0	641963	1	2
7	sv35021	0	642042	1	2
7	sv35022	0	642144	1	2
7	sv35023	0	642145	1	2
7	sv35024	0	642168	1	2
7	sv35025	0	642227	1	2
7	sv35026	0	642257	1	2
7	sv35027	0	642373	1	2
7	sv35028	0	642420	1	2
7	sv35029	0	642480	1	2
7	sv35030	0	642561	1	2
7	sv35031	0	642577	1	2
7	sv35032	0	642606	1	2
7	sv35033	0	642633	1	2
7	sv35034	0	642723	1	2
7	sv35035	0	642915	1	2
7	sv35036	0	643082	1	2
7	sv35037	0	643196	1	2
7	sv35038	0	643337	1	2
7	sv35039	0	643372	1	2
7	sv35040	0	643451	1	2
7	sv35041	0	643548	1	2
7	sv35042	0	643560	1	2
7	sv35043	0	643620	1	2
7	sv35044	0	643727	1	2
7	sv35045	0	643743	1	2
7	sv35046	0	643809	1	2
7	sv35047	0	644097	1	2
7	sv35048	0	644130	1	2
7	sv35049	0	644400	1	2
7	sv35050	0	644454	1	2
7	sv35051	0	644793	1	2
7	sv35052	0	644828	1	2
7	sv35053	0	644858	1	2
7	sv35054	0	645195	1	2
7	sv35055	0	645493	1	2
7	sv35056	0	645531	1	2
7	sv35057	0	645679	1	2
7	sv35058	0	645889	1	2
7	sv35059	0	645922	1	2
7	sv35060	0	645955	1	2
7	sv35061	0	645958	1	2
7	sv35062	0	646006	1	2
7	sv35063	0	646047	1	2
7	sv35064	0	646051	1	2
7	sv35065	0	646177	1	2
7	sv35066	0	646820	1	2
7	sv35067	0	646899	1	2
7	sv35068	0	647032	1	2
7	sv35069	0	647038	1	2
7	sv35070	0	647261	1	2
7	sv35071	0	647366	1	2
7	sv35072	0	647522	1	2
7	sv35073	0	647545	1	2
7	sv35074	0	647725	1	2
7	sv35075	0	647750	1	2
7	sv35076	0	647762	1	2
7	sv35077	0	647897	1	2
7	sv35078	0	648054	1	2
7	sv35079	0	648077	1	2
7	sv35080	0	648107	1	2
7	sv35081	0	648317	1	2
7	sv35082	0	648788	1	2
7	sv35083	0	648839	1	2
7	sv35084	0	648936	1	2
7	sv35085	0	648978	1	2
7	sv35086	0	649033	1	2
7	sv35087	0	649105	1	2
7	sv35088	0	649118	1	2
7	sv35089	0	649151	1	2
7	sv35090	0	649172	1	2
7	sv35091	0	649199	1	2
7	sv35092	0	649387	1	2
7	sv35093	0	649406	1	2
7	sv35094	0	649458	1	2
7	sv35095	0	649473	1	2
7	sv35096	0	649533	1	2
7	sv35097	0	649661	1	2
7	sv35098	0	649666	1	2
7	sv35099	0	649865	1	2
7	sv35100	0	649961	1	2
7	sv35101	0	649985	1	2
7	sv35102	0	650278	1	2
7	sv35103	0	650357	1	2
7	sv35104	0	650619	1	2
7	sv35105	0	650623	1	2
7	sv35106	0	650689	1	2
7	sv35107	0	650707	1	2
7	sv35108	0	650728	1	2
7	sv35109	0	650748	1	2
7	sv35110	0	650823	1	2
7	sv35111	0	650978	1	2
7	sv35112	0	651108	1	2
7	sv35113	0	651173	1	2
7	sv35114	0	651197	1	2
7	sv35115	0	651204	1	2
7	sv35116	0	651243	1	2
7	sv35117	0	651370	1	2
7	sv35118	0	651425	1	2
7	sv35119	0	651434	1	2
7	sv35120	0	651592	1	2
7	sv35121	0	651740	1	2
7	sv35122	0	651755	1	2
7	sv35123	0	651854	1	2
7	sv35124	0	651866	1	2
7	sv35125	0	651961	1	2
7	sv35126	0	652013	1	2
7	sv35127	0	652017	1	2
7	sv35128	0	652018	1	2
7	sv35129	0	652173	1	2
7	sv35130	0	652243	1	2
7	sv35131	0	652286	1	2
7	sv35132	0	652295	1	2
7	sv35133	0	652337	1	2
7	sv35134	0	652373	1	2
7	sv35135	0	652400	1	2
7	sv35136	0	652601	1	2
7	sv35137	0	652607	1	2
7	sv35138	0	652613	1	2
7	sv35139	0	652742	1	2
7	sv35140	0	652754	1	2
7	sv35141	0	652901	1	2
7	sv35142	0	652970	1	2
7	sv35143	0	653026	1	2
7	sv35144	0	653044	1	2
7	sv35145	0	653088	1	2
7	sv35146	0	653148	1	2
7	sv35147	0	653157	1	2
7	sv35148	0	653355	1	2
7	sv35149	0	653483	1	2
7	sv35150	0	653526	1	2
7	sv35151	0	653696	1	2
7	sv35152	0	653975	1	2
7	sv35153	0	653987	1	2
7	sv35154	0	654094	1	2
7	sv35155	0	654109	1	2
7	sv35156	0	654152	1	2
7	sv35157	0	654220	1	2
7	sv35158	0	654276	1	2
7	sv35159	0	654308	1	2
7	sv35160	0	654320	1	2
7	sv35161	0	654338	1	2
7	sv35162	0	654434	1	2
7	sv35163	0	654490	1	2
7	sv35164	0	654500	1	2
7	sv35165	0	654526	1	2
7	sv35166	0	654601	1	2
7	sv35167	0	654783	1	2
7	sv35168	0	654805	1	2
7	sv35169	0	654828	1	2
7	sv35170	0	654873	1	2
7	sv35171	0	654914	1	2
7	sv35172	0	654930	1	2
7	sv35173	0	655133	1	2
7	sv35174	0	655150	1	2
7	sv35175	0	655199	1	2
7	sv35176	0	655257	1	2
7	sv35177	0	655266	1	2
7	sv35178	0	655268	1	2
7	sv35179	0	655347	1	2
7	sv35180	0	655397	1	2
7	sv35181	0	655399	1	2
7	sv35182	0	655437	1	2
7	sv35183	0	655509	1	2
7	sv35184	0	655650	1	2
7	sv35185	0	655680	1	2
7	sv35186	0	655695	1	2
7	sv35187	0	655734	1	2
7	sv35188	0	655794	1	2
7	sv35189	0	655821	1	2
7	sv35190	0	655839	1	2
7	sv35191	0	655851	1	2
7	sv35192	0	655881	1	2
7	sv35193	0	655911	1	2
7	sv35194	0	655924	1	2
7	sv35195	0	655962	1	2
7	sv35196	0	656145	1	2
7	sv35197	0	656197	1	2
7	sv35198	0	656239	1	2
7	sv35199	0	656393	1	2
7	sv35200	0	656413	1	2
7	sv35201	0	656445	1	2
7	sv35202	0	656510	1	2
7	sv35203	0	656566	1	2
7	sv35204	0	656576	1	2
7	sv35205	0	656811	1	2
7	sv35206	0	656877	1	2
7	sv35207	0	656911	1	2
7	sv35208	0	657040	1	2
7	sv35209	0	657148	1	2
7	sv35210	0	657214	1	2
7	sv35211	0	657221	1	2
7	sv35212	0	657229	1	2
7	sv35213	0	657343	1	2
7	sv35214	0	657355	1	2
7	sv35215	0	657546	1	2
7	sv35216	0	657604	1	2
7	sv35217	0	657754	1	2
7	sv35218	0	657793	1	2
7	sv35219	0	657794	1	2
7	sv35220	0	657798	1	2
7	sv35221	0	657835	1	2
7	sv35222	0	657869	1	2
7	sv35223	0	657886	1	2
7	sv35224	0	658022	1	2
7	sv35225	0	658138	1	2
7	sv35226	0	658228	1	2
7	sv35227	0	658537	1	2
7	sv35228	0	658639	1	2
7	sv35229	0	658696	1	2
7	sv35230	0	658787	1	2
7	sv35231	0	658876	1	2
7	sv35232	0	658924	1	2
7	sv35233	0	658987	1	2
7	sv35234	0	659167	1	2
7	sv35235	0	659189	1	2
7	sv35236	0	659272	1	2
7	sv35237	0	659437	1	2
7	sv35238	0	659458	1	2
7	sv35239	0	659791	1	2
7	sv35240	0	659882	1	2
7	sv35241	0	659935	1	2
7	sv35242	0	660023	1	2
7	sv35243	0	660028	1	2
7	sv35244	0	660057	1	2
7	sv35245	0	660120	1	2
7	sv35246	0	660197	1	2
7	sv35247	0	660217	1	2
7	sv35248	0	660221	1	2
7	sv35249	0	660461	1	2
7	sv35250	0	660464	1	2
7	sv35251	0	660573	1	2
7	sv35252	0	660643	1	2
7	sv35253	0	660685	1	2
7	sv35254	0	660704	1	2
7	sv35255	0	660725	1	2
7	sv35256	0	660728	1	2
7	sv35257	0	660946	1	2
7	sv35258	0	660968	1	2
7	sv35259	0	661080	1	2
7	sv35260	0	661126	1	2
7	sv35261	0	661173	1	2
7	sv35262	0	661177	1	2
7	sv35263	0	661350	1	2
7	sv35264	0	661470	1	2
7	sv35265	0	661547	1	2
7	sv35266	0	661677	1	2
7	sv35267	0	661879	1	2
7	sv35268	0	661892	1	2
7	sv35269	0	661898	1	2
7	sv35270	0	661984	1	2
7	sv35271	0	662069	1	2
7	sv35272	0	662230	1	2
7	sv35273	0	662566	1	2
7	sv35274	0	662796	1	2
7	sv35275	0	663030	1	2
7	sv35276	0	663196	1	2
7	sv35277	0	663380	1	2
7	sv35278	0	663419	1	2
7	sv35279	0	663901	1	2
7	sv35280	0	664238	1	2
7	sv35281	0	664343	1	2
7	sv35282	0	664454	1	2
7	sv35283	0	664700	1	2
7	sv35284	0	664982	1	2
7	sv35285	0	665138	1	2
7	sv35286	0	665432	1	2
7	sv35287	0	665747	1	2
7	sv35288	0	665893	1	2
7	sv35289	0	665906	1	2
7	sv35290	0	665921	1	2
7	sv35291	0	666261	1	2
7	sv35292	0	666285	1	2
7	sv35293	0	666448	1	2
7	sv35294	0	666496	1	2
7	sv35295	0	666526	1	2
7	sv35296	0	666547	1	2
7	sv35297	0	666548	1	2
7	sv35298	0	666667	1	2
7	sv35299	0	666815	1	2
7	sv35300	0	666829	1	2
7	sv35301	0	667120	1	2
7	sv35302	0	667390	1	2
7	sv35303	0	667555	1	2
7	sv35304	0	667659	1	2
7	sv35305	0	667672	1	2
7	sv35306	0	667714	1	2
7	sv35307	0	667820	1	2
7	sv35308	0	667843	1	2
7	sv35309	0	667927	1	2
7	sv35310	0	668268	1	2
7	sv35311	0	668284	1	2
7	sv35312	0	668294	1	2
7	sv35313	0	668303	1	2
7	sv35314	0	668593	1	2
7	sv35315	0	668797	1	2
7	sv35316	0	668812	1	2
7	sv35317	0	669817	1	2
7	sv35318	0	669871	1	2
7	sv35319	0	669892	1	2
7	sv35320	0	669973	1	2
7	sv35321	0	669985	1	2
7	sv35322	0	670018	1	2
7	sv35323	0	670056	1	2
7	sv35324	0	670080	1	2
7	sv35325	0	670110	1	2
7	sv35326	0	670175	1	2
7	sv35327	0	670257	1	2
7	sv35328	0	670263	1	2
7	sv35329	0	670287	1	2
7	sv35330	0	670291	1	2
7	sv35331	0	670307	1	2
7	sv35332	0	670374	1	2
7	sv35333	0	670617	1	2
7	sv35334	0	670712	1	2
7	sv35335	0	670773	1	2
7	sv35336	0	670804	1	2
7	sv35337	0	670849	1	2
7	sv35338	0	670868	1	2
7	sv35339	0	670886	1	2
7	sv35340	0	670910	1	2
7	sv35341	0	670987	1	2
7	sv35342	0	671000	1	2
7	sv35343	0	671032	1	2
7	sv35344	0	671039	1	2
7	sv35345	0	671126	1	2
7	sv35346	0	671206	1	2
7	sv35347	0	671227	1	2
7	sv35348	0	671239	1	2
7	sv35349	0	671341	1	2
7	sv35350	0	671377	1	2
7	sv35351	0	671378	1	2
7	sv35352	0	671404	1	2
7	sv35353	0	671440	1	2
7	sv35354	0	671554	1	2
7	sv35355	0	671638	1	2
7	sv35356	0	671686	1	2
7	sv35357	0	671701	1	2
7	sv35358	0	671702	1	2
7	sv35359	0	671710	1	2
7	sv35360	0	671749	1	2
7	sv35361	0	671982	1	2
7	sv35362	0	671997	1	2
7	sv35363	0	672392	1	2
7	sv35364	0	672632	1	2
7	sv35365	0	672758	1	2
7	sv35366	0	672921	1	2
7	sv35367	0	673076	1	2
7	sv35368	0	673127	1	2
7	sv35369	0	673220	1	2
7	sv35370	0	673392	1	2
7	sv35371	0	673619	1	2
7	sv35372	0	673804	1	2
7	sv35373	0	673934	1	2
7	sv35374	0	674123	1	2
7	sv35375	0	674153	1	2
7	sv35376	0	674753	1	2
7	sv35377	0	674880	1	2
7	sv35378	0	674888	1	2
7	sv35379	0	675020	1	2
7	sv35380	0	675230	1	2
7	sv35381	0	675399	1	2
7	sv35382	0	675404	1	2
7	sv35383	0	675419	1	2
7	sv35384	0	675578	1	2
7	sv35385	0	675590	1	2
7	sv35386	0	675599	1	2
7	sv35387	0	675606	1	2
7	sv35388	0	675625	1	2
7	sv35389	0	675722	1	2
7	sv35390	0	675815	1	2
7	sv35391	0	675850	1	2
7	sv35392	0	676290	1	2
7	sv35393	0	676417	1	2
7	sv35394	0	676455	1	2
7	sv35395	0	676517	1	2
7	sv35396	0	676840	1	2
7	sv35397	0	676875	1	2
7	sv35398	0	677274	1	2
7	sv35399	0	677364	1	2
7	sv35400	0	677484	1	2
7	sv35401	0	677637	1	2
7	sv35402	0	677807	1	2
7	sv35403	0	677959	1	2
7	sv35404	0	677969	1	2
7	sv35405	0	678112	1	2
7	sv35406	0	678117	1	2
7	sv35407	0	678180	1	2
7	sv35408	0	678335	1	2
7	sv35409	0	678352	1	2
7	sv35410	0	678429	1	2
7	sv35411	0	678526	1	2
7	sv35412	0	678750	1	2
7	sv35413	0	678760	1	2
7	sv35414	0	678805	1	2
7	sv35415	0	678853	1	2
7	sv35416	0	678864	1	2
7	sv35417	0	678883	1	2
7	sv35418	0	678992	1	2
7	sv35419	0	679078	1	2
7	sv35420	0	679471	1	2
7	sv35421	0	679489	1	2
7	sv35422	0	679705	1	2
7	sv35423	0	679731	1	2
7	sv35424	0	679750	1	2
7	sv35425	0	679768	1	2
7	sv35426	0	679819	1	2
7	sv35427	0	680048	1	2
7	sv35428	0	680071	1	2
7	sv35429	0	680085	1	2
7	sv35430	0	680094	1	2
7	sv35431	0	680113	1	2
7	sv35432	0	680431	1	2
7	sv35433	0	680502	1	2
7	sv35434	0	680509	1	2
7	sv35435	0	680542	1	2
7	sv35436	0	680773	1	2
7	sv35437	0	680935	1	2
7	sv35438	0	681013	1	2
7	sv35439	0	681289	1	2
7	sv35440	0	681411	1	2
7	sv35441	0	681415	1	2
7	sv35442	0	681502	1	2
7	sv35443	0	681622	1	2
7	sv35444	0	681706	1	2
7	sv35445	0	681775	1	2
7	sv35446	0	681982	1	2
7	sv35447	0	682162	1	2
7	sv35448	0	682208	1	2
7	sv35449	0	682257	1	2
7	sv35450	0	682309	1	2
7	sv35451	0	682324	1	2
7	sv35452	0	682363	1	2
7	sv35453	0	682378	1	2
7	sv35454	0	682387	1	2
7	sv35455	0	682466	1	2
7	sv35456	0	682488	1	2
7	sv35457	0	682525	1	2
7	sv35458	0	682549	1	2
7	sv35459	0	682584	1	2
7	sv35460	0	682639	1	2
7	sv35461	0	682640	1	2
7	sv35462	0	682659	1	2
7	sv35463	0	682848	1	2
7	sv35464	0	683139	1	2
7	sv35465	0	683160	1	2
7	sv35466	0	683320	1	2
7	sv35467	0	683478	1	2
7	sv35468	0	683669	1	2
7	sv35469	0	683787	1	2
7	sv35470	0	684013	1	2
7	sv35471	0	684022	1	2
7	sv35472	0	684041	1	2
7	sv35473	0	684070	1	2
7	sv35474	0	684126	1	2
7	sv35475	0	684165	1	2
7	sv35476	0	684308	1	2
7	sv35477	0	684442	1	2
7	sv35478	0	684444	1	2
7	sv35479	0	684461	1	2
7	sv35480	0	684595	1	2
7	sv35481	0	684623	1	2
7	sv35482	0	684644	1	2
7	sv35483	0	684645	1	2
7	sv35484	0	684687	1	2
7	sv35485	0	684802	1	2
7	sv35486	0	685328	1	2
7	sv35487	0	685491	1	2
7	sv35488	0	685659	1	2
7	sv35489	0	685720	1	2
7	sv35490	0	685949	1	2
7	sv35491	0	686099	1	2
7	sv35492	0	686121	1	2
7	sv35493	0	686220	1	2
7	sv35494	0	686253	1	2
7	sv35495	0	686349	1	2
7	sv35496	0	686391	1	2
7	sv35497	0	686412	1	2
7	sv35498	0	686463	1	2
7	sv35499	0	686708	1	2
7	sv35500	0	686859	1	2
7	sv35501	0	686883	1	2
7	sv35502	0	686910	1	2
7	sv35503	0	686917	1	2
7	sv35504	0	687012	1	2
7	sv35505	0	687222	1	2
7	sv35506	0	687223	1	2
7	sv35507	0	687321	1	2
7	sv35508	0	687814	1	2
7	sv35509	0	687855	1	2
7	sv35510	0	688271	1	2
7	sv35511	0	688371	1	2
7	sv35512	0	688494	1	2
7	sv35513	0	688726	1	2
7	sv35514	0	688776	1	2
7	sv35515	0	688901	1	2
7	sv35516	0	689170	1	2
7	sv35517	0	689263	1	2
7	sv35518	0	689389	1	2
7	sv35519	0	689420	1	2
7	sv35520	0	689452	1	2
7	sv35521	0	689803	1	2
7	sv35522	0	689812	1	2
7	sv35523	0	689896	1	2
7	sv35524	0	689948	1	2
7	sv35525	0	690035	1	2
7	sv35526	0	690039	1	2
7	sv35527	0	690160	1	2
7	sv35528	0	690262	1	2
7	sv35529	0	690379	1	2
7	sv35530	0	690505	1	2
7	sv35531	0	690685	1	2
7	sv35532	0	690847	1	2
7	sv35533	0	690893	1	2
7	sv35534	0	691114	1	2
7	sv35535	0	691370	1	2
7	sv35536	0	691567	1	2
7	sv35537	0	691606	1	2
7	sv35538	0	691862	1	2
7	sv35539	0	692182	1	2
7	sv35540	0	692206	1	2
7	sv35541	0	692218	1	2
7	sv35542	0	692335	1	2
7	sv35543	0	692371	1	2
7	sv35544	0	692729	1	2
7	sv35545	0	692857	1	2
7	sv35546	0	692867	1	2
7	sv35547	0	692941	1	2
7	sv35548	0	693126	1	2
7	sv35549	0	693366	1	2
7	sv35550	0	693386	1	2
7	sv35551	0	693678	1	2
7	sv35552	0	693950	1	2
7	sv35553	0	694504	1	2
7	sv35554	0	694539	1	2
7	sv35555	0	694611	1	2
7	sv35556	0	694680	1	2
7	sv35557	0	694685	1	2
7	sv35558	0	694726	1	2
7	sv35559	0	694954	1	2
7	sv35560	0	695008	1	2
7	sv35561	0	695091	1	2
7	sv35562	0	695230	1	2
7	sv35563	0	695341	1	2
7	sv35564	0	695464	1	2
7	sv35565	0	695662	1	2
7	sv35566	0	696190	1	2
7	sv35567	0	696506	1	2
7	sv35568	0	696994	1	2
7	sv35569	0	697071	1	2
7	sv35570	0	697283	1	2
7	sv35571	0	697306	1	2
7	sv35572	0	697346	1	2
7	sv35573	0	697514	1	2
7	sv35574	0	697547	1	2
7	sv35575	0	697666	1	2
7	sv35576	0	697766	1	2
7	sv35577	0	697829	1	2
7	sv35578	0	697892	1	2
7	sv35579	0	698057	1	2
7	sv35580	0	698120	1	2
7	sv35581	0	698252	1	2
7	sv35582	0	698376	1	2
7	sv35583	0	698387	1	2
7	sv35584	0	698504	1	2
7	sv35585	0	698505	1	2
7	sv35586	0	698507	1	2
7	sv35587	0	698531	1	2
7	sv35588	0	698613	1	2
7	sv35589	0	699072	1	2
7	sv35590	0	699091	1	2
7	sv35591	0	699109	1	2
7	sv35592	0	699118	1	2
7	sv35593	0	699232	1	2
7	sv35594	0	699298	1	2
7	sv35595	0	699348	1	2
7	sv35596	0	699532	1	2
7	sv35597	0	699941	1	2
7	sv35598	0	699971	1	2
7	sv35599	0	700028	1	2
7	sv35600	0	700038	1	2
7	sv35601	0	700060	1	2
7	sv35602	0	700082	1	2
7	sv35603	0	700611	1	2
7	sv35604	0	700613	1	2
7	sv35605	0	700622	1	2
7	sv35606	0	700627	1	2
7	sv35607	0	700638	1	2
7	sv35608	0	700652	1	2
7	sv35609	0	700660	1	2
7	sv35610	0	700775	1	2
7	sv35611	0	700840	1	2
7	sv35612	0	701053	1	2
7	sv35613	0	701087	1	2
7	sv35614	0	701596	1	2
7	sv35615	0	701914	1	2
7	sv35616	0	702018	1	2
7	sv35617	0	702020	1	2
7	sv35618	0	702078	1	2
7	sv35619	0	702109	1	2
7	sv35620	0	702168	1	2
7	sv35621	0	702379	1	2
7	sv35622	0	702401	1	2
7	sv35623	0	702488	1	2
7	sv35624	0	702626	1	2
7	sv35625	0	702670	1	2
7	sv35626	0	702748	1	2
7	sv35627	0	702776	1	2
7	sv35628	0	702818	1	2
7	sv35629	0	702821	1	2
7	sv35630	0	702878	1	2
7	sv35631	0	703044	1	2
7	sv35632	0	703051	1	2
7	sv35633	0	703087	1	2
7	sv35634	0	703157	1	2
7	sv35635	0	703431	1	2
7	sv35636	0	703454	1	2
7	sv35637	0	703835	1	2
7	sv35638	0	703857	1	2
7	sv35639	0	704118	1	2
7	sv35640	0	704164	1	2
7	sv35641	0	704328	1	2
7	sv35642	0	704454	1	2
7	sv35643	0	704490	1	2
7	sv35644	0	704541	1	2
7	sv35645	0	704949	1	2
7	sv35646	0	705024	1	2
7	sv35647	0	705215	1	2
7	sv35648	0	705242	1	2
7	sv35649	0	705631	1	2
7	sv35650	0	705827	1	2
7	sv35651	0	706027	1	2
7	sv35652	0	706175	1	2
7	sv35653	0	706228	1	2
7	sv35654	0	706273	1	2
7	sv35655	0	706337	1	2
7	sv35656	0	706510	1	2
7	sv35657	0	706511	1	2
7	sv35658	0	706580	1	2
7	sv35659	0	706609	1	2
7	sv35660	0	706675	1	2
7	sv35661	0	706722	1	2
7	sv35662	0	706817	1	2
7	sv35663	0	706912	1	2
7	sv35664	0	706983	1	2
7	sv35665	0	707026	1	2
7	sv35666	0	707080	1	2
7	sv35667	0	712649	1	2
7	sv35668	0	712818	1	2
7	sv35669	0	713046	1	2
7	sv35670	0	713212	1	2
7	sv35671	0	713260	1	2
7	sv35672	0	713264	1	2
7	sv35673	0	713420	1	2
7	sv35674	0	713518	1	2
7	sv35675	0	713616	1	2
7	sv35676	0	713643	1	2
7	sv35677	0	713658	1	2
7	sv35678	0	713686	1	2
7	sv35679	0	713741	1	2
7	sv35680	0	713767	1	2
7	sv35681	0	713781	1	2
7	sv35682	0	714275	1	2
7	sv35683	0	714424	1	2
7	sv35684	0	714581	1	2
7	sv35685	0	714734	1	2
7	sv35686	0	714740	1	2
7	sv35687	0	714794	1	2
7	sv35688	0	714842	1	2
7	sv35689	0	715022	1	2
7	sv35690	0	715093	1	2
7	sv35691	0	715094	1	2
7	sv35692	0	715153	1	2
7	sv35693	0	715187	1	2
7	sv35694	0	715250	1	2
7	sv35695	0	715267	1	2
7	sv35696	0	715286	1	2
7	sv35697	0	715291	1	2
7	sv35698	0	715298	1	2
7	sv35699	0	715306	1	2
7	sv35700	0	715323	1	2
7	sv35701	0	715330	1	2
7	sv35702	0	715352	1	2
7	sv35703	0	715381	1	2
7	sv35704	0	715387	1	2
7	sv35705	0	715444	1	2
7	sv35706	0	715450	1	2
7	sv35707	0	715461	1	2
7	sv35708	0	715462	1	2
7	sv35709	0	715510	1	2
7	sv35710	0	715532	1	2
7	sv35711	0	715538	1	2
7	sv35712	0	715580	1	2
7	sv35713	0	715586	1	2
7	sv35714	0	715639	1	2
7	sv35715	0	715664	1	2
7	sv35716	0	715669	1	2
7	sv35717	0	715745	1	2
7	sv35718	0	715757	1	2
7	sv35719	0	715781	1	2
7	sv35720	0	715785	1	2
7	sv35721	0	715893	1	2
7	sv35722	0	716136	1	2
7	sv35723	0	716403	1	2
7	sv35724	0	716420	1	2
7	sv35725	0	716449	1	2
7	sv35726	0	716468	1	2
7	sv35727	0	716490	1	2
7	sv35728	0	716562	1	2
7	sv35729	0	716648	1	2
7	sv35730	0	716659	1	2
7	sv35731	0	716666	1	2
7	sv35732	0	716827	1	2
7	sv35733	0	716964	1	2
7	sv35734	0	717036	1	2
7	sv35735	0	717207	1	2
7	sv35736	0	717268	1	2
7	sv35737	0	717272	1	2
7	sv35738	0	717332	1	2
7	sv35739	0	717714	1	2
7	sv35740	0	717846	1	2
7	sv35741	0	718302	1	2
7	sv35742	0	718326	1	2
7	sv35743	0	718332	1	2
7	sv35744	0	718358	1	2
7	sv35745	0	718558	1	2
7	sv35746	0	718585	1	2
7	sv35747	0	718657	1	2
7	sv35748	0	718675	1	2
7	sv35749	0	718717	1	2
7	sv35750	0	718778	1	2
7	sv35751	0	718805	1	2
7	sv35752	0	718859	1	2
7	sv35753	0	718887	1	2
7	sv35754	0	718914	1	2
7	sv35755	0	718949	1	2
7	sv35756	0	719000	1	2
7	sv35757	0	719009	1	2
7	sv35758	0	719020	1	2
7	sv35759	0	719031	1	2
7	sv35760	0	719036	1	2
7	sv35761	0	719064	1	2
7	sv35762	0	719140	1	2
7	sv35763	0	719144	1	2
7	sv35764	0	719309	1	2
7	sv35765	0	719360	1	2
7	sv35766	0	719651	1	2
7	sv35767	0	719759	1	2
7	sv35768	0	719825	1	2
7	sv35769	0	719849	1	2
7	sv35770	0	719906	1	2
7	sv35771	0	719952	1	2
7	sv35772	0	719955	1	2
7	sv35773	0	720028	1	2
7	sv35774	0	720097	1	2
7	sv35775	0	720149	1	2
7	sv35776	0	720308	1	2
7	sv35777	0	720342	1	2
7	sv35778	0	720396	1	2
7	sv35779	0	720495	1	2
7	sv35780	0	720606	1	2
7	sv35781	0	721075	1	2
7	sv35782	0	721368	1	2
7	sv35783	0	721439	1	2
7	sv35784	0	721728	1	2
7	sv35785	0	721791	1	2
7	sv35786	0	721916	1	2
7	sv35787	0	722053	1	2
7	sv35788	0	722086	1	2
7	sv35789	0	722169	1	2
7	sv35790	0	722184	1	2
7	sv35791	0	722316	1	2
7	sv35792	0	722341	1	2
7	sv35793	0	722610	1	2
7	sv35794	0	722637	1	2
7	sv35795	0	722970	1	2
7	sv35796	0	723132	1	2
7	sv35797	0	723135	1	2
7	sv35798	0	723300	1	2
7	sv35799	0	723328	1	2
7	sv35800	0	723576	1	2
7	sv35801	0	723672	1	2
7	sv35802	0	723984	1	2
7	sv35803	0	724101	1	2
7	sv35804	0	724269	1	2
7	sv35805	0	724323	1	2
7	sv35806	0	724404	1	2
7	sv35807	0	724434	1	2
7	sv35808	0	724542	1	2
7	sv35809	0	724581	1	2
7	sv35810	0	724593	1	2
7	sv35811	0	724939	1	2
7	sv35812	0	725038	1	2
7	sv35813	0	725062	1	2
7	sv35814	0	725064	1	2
7	sv35815	0	725111	1	2
7	sv35816	0	725139	1	2
7	sv35817	0	725189	1	2
7	sv35818	0	725190	1	2
7	sv35819	0	725193	1	2
7	sv35820	0	725467	1	2
7	sv35821	0	725478	1	2
7	sv35822	0	725577	1	2
7	sv35823	0	725589	1	2
7	sv35824	0	725739	1	2
7	sv35825	0	726087	1	2
7	sv35826	0	726186	1	2
7	sv35827	0	726262	1	2
7	sv35828	0	726291	1	2
7	sv35829	0	726396	1	2
7	sv35830	0	726598	1	2
7	sv35831	0	726883	1	2
7	sv35832	0	726889	1	2
7	sv35833	0	726922	1	2
7	sv35834	0	727122	1	2
7	sv35835	0	727210	1	2
7	sv35836	0	727267	1	2
7	sv35837	0	727279	1	2
7	sv35838	0	727326	1	2
7	sv35839	0	727958	1	2
7	sv35840	0	727974	1	2
7	sv35841	0	728685	1	2
7	sv35842	0	729111	1	2
7	sv35843	0	729182	1	2
7	sv35844	0	729257	1	2
7	sv35845	0	729318	1	2
7	sv35846	0	729333	1	2
7	sv35847	0	729393	1	2
7	sv35848	0	729408	1	2
7	sv35849	0	729667	1	2
7	sv35850	0	729983	1	2
7	sv35851	0	730017	1	2
7	sv35852	0	730219	1	2
7	sv35853	0	730225	1	2
7	sv35854	0	730465	1	2
7	sv35855	0	730604	1	2
7	sv35856	0	730774	1	2
7	sv35857	0	730905	1	2
7	sv35858	0	731090	1	2
7	sv35859	0	731102	1	2
7	sv35860	0	731462	1	2
7	sv35861	0	731893	1	2
7	sv35862	0	731914	1	2
7	sv35863	0	732112	1	2
7	sv35864	0	732190	1	2
7	sv35865	0	732228	1	2
7	sv35866	0	732242	1	2
7	sv35867	0	732382	1	2
7	sv35868	0	732451	1	2
7	sv35869	0	732841	1	2
7	sv35870	0	732856	1	2
7	sv35871	0	732971	1	2
7	sv35872	0	733045	1	2
7	sv35873	0	733088	1	2
7	sv35874	0	733257	1	2
7	sv35875	0	733373	1	2
7	sv35876	0	733441	1	2
7	sv35877	0	733453	1	2
7	sv35878	0	733653	1	2
7	sv35879	0	733673	1	2
7	sv35880	0	733771	1	2
7	sv35881	0	733821	1	2
7	sv35882	0	733930	1	2
7	sv35883	0	733945	1	2
7	sv35884	0	733949	1	2
7	sv35885	0	733970	1	2
7	sv35886	0	733979	1	2
7	sv35887	0	733994	1	2
7	sv35888	0	734123	1	2
7	sv35889	0	734124	1	2
7	sv35890	0	734171	1	2
7	sv35891	0	734330	1	2
7	sv35892	0	734573	1	2
7	sv35893	0	734612	1	2
7	sv35894	0	734618	1	2
7	sv35895	0	734741	1	2
7	sv35896	0	734773	1	2
7	sv35897	0	734774	1	2
7	sv35898	0	734831	1	2
7	sv35899	0	734870	1	2
7	sv35900	0	734912	1	2
7	sv35901	0	734928	1	2
7	sv35902	0	735018	1	2
7	sv35903	0	735205	1	2
7	sv35904	0	735230	1	2
7	sv35905	0	735274	1	2
7	sv35906	0	735294	1	2
7	sv35907	0	735310	1	2
7	sv35908	0	735374	1	2
7	sv35909	0	735444	1	2
7	sv35910	0	735461	1	2
7	sv35911	0	735623	1	2
7	sv35912	0	737579	1	2
7	sv35913	0	738435	1	2
7	sv35914	0	738493	1	2
7	sv35915	0	738540	1	2
7	sv35916	0	738565	1	2
7	sv35917	0	738632	1	2
7	sv35918	0	738759	1	2
7	sv35919	0	738799	1	2
7	sv35920	0	738813	1	2
7	sv35921	0	738861	1	2
7	sv35922	0	738891	1	2
7	sv35923	0	738918	1	2
7	sv35924	0	739067	1	2
7	sv35925	0	739070	1	2
7	sv35926	0	739088	1	2
7	sv35927	0	739206	1	2
7	sv35928	0	739263	1	2
7	sv35929	0	739273	1	2
7	sv35930	0	739403	1	2
7	sv35931	0	739437	1	2
7	sv35932	0	739449	1	2
7	sv35933	0	739469	1	2
7	sv35934	0	739476	1	2
7	sv35935	0	739619	1	2
7	sv35936	0	739868	1	2
7	sv35937	0	739889	1	2
7	sv35938	0	740010	1	2
7	sv35939	0	740339	1	2
7	sv35940	0	740372	1	2
7	sv35941	0	740621	1	2
7	sv35942	0	740852	1	2
7	sv35943	0	740993	1	2
7	sv35944	0	741000	1	2
7	sv35945	0	741002	1	2
7	sv35946	0	741047	1	2
7	sv35947	0	741326	1	2
7	sv35948	0	741442	1	2
7	sv35949	0	741491	1	2
7	sv35950	0	741692	1	2
7	sv35951	0	741756	1	2
7	sv35952	0	741819	1	2
7	sv35953	0	741964	1	2
7	sv35954	0	742025	1	2
7	sv35955	0	742062	1	2
7	sv35956	0	742069	1	2
7	sv35957	0	742081	1	2
7	sv35958	0	742083	1	2
7	sv35959	0	742129	1	2
7	sv35960	0	742219	1	2
7	sv35961	0	742255	1	2
7	sv35962	0	742270	1	2
7	sv35963	0	742276	1	2
7	sv35964	0	742290	1	2
7	sv35965	0	742302	1	2
7	sv35966	0	742321	1	2
7	sv35967	0	742390	1	2
7	sv35968	0	742513	1	2
7	sv35969	0	742606	1	2
7	sv35970	0	742720	1	2
7	sv35971	0	742762	1	2
7	sv35972	0	742787	1	2
7	sv35973	0	742843	1	2
7	sv35974	0	742966	1	2
7	sv35975	0	743032	1	2
7	sv35976	0	743263	1	2
7	sv35977	0	743456	1	2
7	sv35978	0	743464	1	2
7	sv35979	0	743539	1	2
7	sv35980	0	743755	1	2
7	sv35981	0	743797	1	2
7	sv35982	0	743803	1	2
7	sv35983	0	743899	1	2
7	sv35984	0	743903	1	2
7	sv35985	0	744013	1	2
7	sv35986	0	744064	1	2
7	sv35987	0	744469	1	2
7	sv35988	0	744547	1	2
7	sv35989	0	744682	1	2
7	sv35990	0	744730	1	2
7	sv35991	0	744772	1	2
7	sv35992	0	744874	1	2
7	sv35993	0	745003	1	2
7	sv35994	0	745285	1	2
7	sv35995	0	745337	1	2
7	sv35996	0	745446	1	2
7	sv35997	0	745560	1	2
7	sv35998	0	745694	1	2
7	sv35999	0	745704	1	2
7	sv36000	0	745730	1	2
7	sv36001	0	745746	1	2
7	sv36002	0	745777	1	2
7	sv36003	0	745888	1	2
7	sv36004	0	745891	1	2
7	sv36005	0	745981	1	2
7	sv36006	0	746158	1	2
7	sv36007	0	746194	1	2
7	sv36008	0	746215	1	2
7	sv36009	0	746357	1	2
7	sv36010	0	746536	1	2
7	sv36011	0	746541	1	2
7	sv36012	0	746628	1	2
7	sv36013	0	746820	1	2
7	sv36014	0	746824	1	2
7	sv36015	0	746836	1	2
7	sv36016	0	746911	1	2
7	sv36017	0	747017	1	2
7	sv36018	0	747045	1	2
7	sv36019	0	747055	1	2
7	sv36020	0	747090	1	2
7	sv36021	0	747244	1	2
7	sv36022	0	747304	1	2
7	sv36023	0	747409	1	2
7	sv36024	0	747540	1	2
7	sv36025	0	747544	1	2
7	sv36026	0	747545	1	2
7	sv36027	0	747860	1	2
7	sv36028	0	748214	1	2
7	sv36029	0	748310	1	2
7	sv36030	0	748553	1	2
7	sv36031	0	748625	1	2
7	sv36032	0	748643	1	2
7	sv36033	0	748660	1	2
7	sv36034	0	748756	1	2
7	sv36035	0	748804	1	2
7	sv36036	0	748973	1	2
7	sv36037	0	748979	1	2
7	sv36038	0	749081	1	2
7	sv36039	0	749414	1	2
7	sv36040	0	749615	1	2
7	sv36041	0	749684	1	2
7	sv36042	0	749702	1	2
7	sv36043	0	749720	1	2
7	sv36044	0	749782	1	2
7	sv36045	0	749791	1	2
7	sv36046	0	749804	1	2
7	sv36047	0	749818	1	2
7	sv36048	0	749837	1	2
7	sv36049	0	749969	1	2
7	sv36050	0	750114	1	2
7	sv36051	0	750123	1	2
7	sv36052	0	750173	1	2
7	sv36053	0	750394	1	2
7	sv36054	0	750612	1	2
7	sv36055	0	750918	1	2
7	sv36056	0	750949	1	2
7	sv36057	0	750972	1	2
7	sv36058	0	751130	1	2
7	sv36059	0	751238	1	2
7	sv36060	0	751388	1	2
7	sv36061	0	751583	1	2
7	sv36062	0	751595	1	2
7	sv36063	0	751620	1	2
7	sv36064	0	751660	1	2
7	sv36065	0	751927	1	2
7	sv36066	0	752056	1	2
7	sv36067	0	752078	1	2
7	sv36068	0	752357	1	2
7	sv36069	0	752411	1	2
7	sv36070	0	752477	1	2
7	sv36071	0	752554	1	2
7	sv36072	0	752597	1	2
7	sv36073	0	752843	1	2
7	sv36074	0	752845	1	2
7	sv36075	0	752846	1	2
7	sv36076	0	752902	1	2
7	sv36077	0	752948	1	2
7	sv36078	0	752985	1	2
7	sv36079	0	753116	1	2
7	sv36080	0	753249	1	2
7	sv36081	0	753494	1	2
7	sv36082	0	753925	1	2
7	sv36083	0	754288	1	2
7	sv36084	0	754302	1	2
7	sv36085	0	754427	1	2
7	sv36086	0	754453	1	2
7	sv36087	0	754525	1	2
7	sv36088	0	754545	1	2
7	sv36089	0	754555	1	2
7	sv36090	0	754634	1	2
7	sv36091	0	754648	1	2
7	sv36092	0	754670	1	2
7	sv36093	0	754678	1	2
7	sv36094	0	754688	1	2
7	sv36095	0	754717	1	2
7	sv36096	0	754860	1	2
7	sv36097	0	754936	1	2
7	sv36098	0	754998	1	2
7	sv36099	0	755085	1	2
7	sv36100	0	755127	1	2
7	sv36101	0	755305	1	2
7	sv36102	0	755345	1	2
7	sv36103	0	755549	1	2
7	sv36104	0	756297	1	2
7	sv36105	0	756484	1	2
7	sv36106	0	756502	1	2
7	sv36107	0	756646	1	2
7	sv36108	0	756717	1	2
7	sv36109	0	756925	1	2
7	sv36110	0	756983	1	2
7	sv36111	0	757099	1	2
7	sv36112	0	757121	1	2
7	sv36113	0	757343	1	2
7	sv36114	0	757351	1	2
7	sv36115	0	757450	1	2
7	sv36116	0	757480	1	2
7	sv36117	0	757707	1	2
7	sv36118	0	757758	1	2
7	sv36119	0	757790	1	2
7	sv36120	0	758035	1	2
7	sv36121	0	758187	1	2
7	sv36122	0	758513	1	2
7	sv36123	0	758589	1	2
7	sv36124	0	758745	1	2
7	sv36125	0	758924	1	2
7	sv36126	0	759037	1	2
7	sv36127	0	759633	1	2
7	sv36128	0	759759	1	2
7	sv36129	0	759896	1	2
7	sv36130	0	759905	1	2
7	sv36131	0	760114	1	2
7	sv36132	0	760128	1	2
7	sv36133	0	760589	1	2
7	sv36134	0	760967	1	2
7	sv36135	0	760976	1	2
7	sv36136	0	761877	1	2
7	sv36137	0	761973	1	2
7	sv36138	0	761985	1	2
7	sv36139	0	761991	1	2
7	sv36140	0	762039	1	2
7	sv36141	0	762087	1	2
7	sv36142	0	762371	1	2
7	sv36143	0	762535	1	2
7	sv36144	0	762571	1	2
7	sv36145	0	762679	1	2
7	sv36146	0	762940	1	2
7	sv36147	0	763004	1	2
7	sv36148	0	763015	1	2
7	sv36149	0	763036	1	2
7	sv36150	0	763187	1	2
7	sv36151	0	763227	1	2
7	sv36152	0	763324	1	2
7	sv36153	0	763412	1	2
7	sv36154	0	763485	1	2
7	sv36155	0	763511	1	2
7	sv36156	0	763517	1	2
7	sv36157	0	763543	1	2
7	sv36158	0	763555	1	2
7	sv36159	0	763747	1	2
7	sv36160	0	765286	1	2
7	sv36161	0	765415	1	2
7	sv36162	0	765750	1	2
7	sv36163	0	766123	1	2
7	sv36164	0	766129	1	2
7	sv36165	0	766345	1	2
7	sv36166	0	766510	1	2
7	sv36167	0	766551	1	2
7	sv36168	0	766737	1	2
7	sv36169	0	766797	1	2
7	sv36170	0	766844	1	2
7	sv36171	0	766938	1	2
7	sv36172	0	767034	1	2
7	sv36173	0	767046	1	2
7	sv36174	0	767234	1	2
7	sv36175	0	767249	1	2
7	sv36176	0	767259	1	2
7	sv36177	0	767304	1	2
7	sv36178	0	767328	1	2
7	sv36179	0	767333	1	2
7	sv36180	0	767355	1	2
7	sv36181	0	767373	1	2
7	sv36182	0	767458	1	2
7	sv36183	0	767464	1	2
7	sv36184	0	767698	1	2
7	sv36185	0	768079	1	2
7	sv36186	0	768165	1	2
7	sv36187	0	768214	1	2
7	sv36188	0	768250	1	2
7	sv36189	0	768310	1	2
7	sv36190	0	768334	1	2
7	sv36191	0	768353	1	2
7	sv36192	0	768496	1	2
7	sv36193	0	768538	1	2
7	sv36194	0	768552	1	2
7	sv36195	0	768583	1	2
7	sv36196	0	768616	1	2
7	sv36197	0	768739	1	2
7	sv36198	0	768793	1	2
7	sv36199	0	768844	1	2
7	sv36200	0	768961	1	2
7	sv36201	0	769024	1	2
7	sv36202	0	769074	1	2
7	sv36203	0	769183	1	2
7	sv36204	0	769285	1	2
7	sv36205	0	769305	1	2
7	sv36206	0	769360	1	2
7	sv36207	0	769395	1	2
7	sv36208	0	769730	1	2
7	sv36209	0	770185	1	2
7	sv36210	0	770239	1	2
7	sv36211	0	770328	1	2
7	sv36212	0	770461	1	2
7	sv36213	0	770497	1	2
7	sv36214	0	770505	1	2
7	sv36215	0	770589	1	2
7	sv36216	0	770598	1	2
7	sv36217	0	770922	1	2
7	sv36218	0	771015	1	2
7	sv36219	0	771068	1	2
7	sv36220	0	771969	1	2
7	sv36221	0	772150	1	2
7	sv36222	0	772366	1	2
7	sv36223	0	772517	1	2
7	sv36224	0	772705	1	2
7	sv36225	0	772780	1	2
7	sv36226	0	772853	1	2
7	sv36227	0	772975	1	2
7	sv36228	0	772978	1	2
7	sv36229	0	773040	1	2
7	sv36230	0	773140	1	2
7	sv36231	0	773144	1	2
7	sv36232	0	773146	1	2
7	sv36233	0	773157	1	2
7	sv36234	0	773187	1	2
7	sv36235	0	773198	1	2
7	sv36236	0	773287	1	2
7	sv36237	0	773402	1	2
7	sv36238	0	773458	1	2
7	sv36239	0	773492	1	2
7	sv36240	0	773593	1	2
7	sv36241	0	773594	1	2
7	sv36242	0	773614	1	2
7	sv36243	0	773658	1	2
7	sv36244	0	773709	1	2
7	sv36245	0	773807	1	2
7	sv36246	0	773833	1	2
7	sv36247	0	773834	1	2
7	sv36248	0	773858	1	2
7	sv36249	0	773895	1	2
7	sv36250	0	773912	1	2
7	sv36251	0	773913	1	2
7	sv36252	0	774082	1	2
7	sv36253	0	774186	1	2
7	sv36254	0	774447	1	2
7	sv36255	0	774460	1	2
7	sv36256	0	774613	1	2
7	sv36257	0	774621	1	2
7	sv36258	0	774636	1	2
7	sv36259	0	774677	1	2
7	sv36260	0	774950	1	2
7	sv36261	0	775100	1	2
7	sv36262	0	775197	1	2
7	sv36263	0	775204	1	2
7	sv36264	0	775301	1	2
7	sv36265	0	775320	1	2
7	sv36266	0	775407	1	2
7	sv36267	0	775531	1	2
7	sv36268	0	775756	1	2
7	sv36269	0	776113	1	2
7	sv36270	0	776119	1	2
7	sv36271	0	776173	1	2
7	sv36272	0	776483	1	2
7	sv36273	0	776488	1	2
7	sv36274	0	776502	1	2
7	sv36275	0	777025	1	2
7	sv36276	0	777158	1	2
7	sv36277	0	777464	1	2
7	sv36278	0	777544	1	2
7	sv36279	0	777629	1	2
7	sv36280	0	777660	1	2
7	sv36281	0	777699	1	2
7	sv36282	0	777902	1	2
7	sv36283	0	777919	1	2
7	sv36284	0	777929	1	2
7	sv36285	0	777949	1	2
7	sv36286	0	777959	1	2
7	sv36287	0	777965	1	2
7	sv36288	0	777976	1	2
7	sv36289	0	778006	1	2
7	sv36290	0	778066	1	2
7	sv36291	0	778087	1	2
7	sv36292	0	778108	1	2
7	sv36293	0	778136	1	2
7	sv36294	0	778159	1	2
7	sv36295	0	778162	1	2
7	sv36296	0	778251	1	2
7	sv36297	0	778255	1	2
7	sv36298	0	778257	1	2
7	sv36299	0	778259	1	2
7	sv36300	0	778265	1	2
7	sv36301	0	778287	1	2
7	sv36302	0	778290	1	2
7	sv36303	0	778326	1	2
7	sv36304	0	778465	1	2
7	sv36305	0	778489	1	2
7	sv36306	0	778561	1	2
7	sv36307	0	778602	1	2
7	sv36308	0	778612	1	2
7	sv36309	0	778614	1	2
7	sv36310	0	778618	1	2
7	sv36311	0	778629	1	2
7	sv36312	0	778637	1	2
7	sv36313	0	778703	1	2
7	sv36314	0	778789	1	2
7	sv36315	0	778828	1	2
7	sv36316	0	779598	1	2
7	sv36317	0	779721	1	2
7	sv36318	0	779747	1	2
7	sv36319	0	779781	1	2
7	sv36320	0	779852	1	2
7	sv36321	0	779908	1	2
7	sv36322	0	779916	1	2
7	sv36323	0	779967	1	2
7	sv36324	0	780023	1	2
7	sv36325	0	780033	1	2
7	sv36326	0	780034	1	2
7	sv36327	0	780035	1	2
7	sv36328	0	780050	1	2
7	sv36329	0	780056	1	2
7	sv36330	0	780103	1	2
7	sv36331	0	780153	1	2
7	sv36332	0	780206	1	2
7	sv36333	0	780207	1	2
7	sv36334	0	780213	1	2
7	sv36335	0	780220	1	2
7	sv36336	0	780241	1	2
7	sv36337	0	780243	1	2
7	sv36338	0	780279	1	2
7	sv36339	0	780280	1	2
7	sv36340	0	780295	1	2
7	sv36341	0	780373	1	2
7	sv36342	0	780383	1	2
7	sv36343	0	780388	1	2
7	sv36344	0	780500	1	2
7	sv36345	0	780518	1	2
7	sv36346	0	780521	1	2
7	sv36347	0	780617	1	2
7	sv36348	0	780641	1	2
7	sv36349	0	780648	1	2
7	sv36350	0	780725	1	2
7	sv36351	0	780728	1	2
7	sv36352	0	780734	1	2
7	sv36353	0	780788	1	2
7	sv36354	0	780848	1	2
7	sv36355	0	780851	1	2
7	sv36356	0	780980	1	2
7	sv36357	0	780998	1	2
7	sv36358	0	781040	1	2
7	sv36359	0	781136	1	2
7	sv36360	0	781239	1	2
7	sv36361	0	781379	1	2
7	sv36362	0	781409	1	2
7	sv36363	0	781419	1	2
7	sv36364	0	781424	1	2
7	sv36365	0	781556	1	2
7	sv36366	0	781578	1	2
7	sv36367	0	781580	1	2
7	sv36368	0	781585	1	2
7	sv36369	0	781593	1	2
7	sv36370	0	781621	1	2
7	sv36371	0	781759	1	2
7	sv36372	0	781787	1	2
7	sv36373	0	781934	1	2
7	sv36374	0	781952	1	2
7	sv36375	0	782072	1	2
7	sv36376	0	782147	1	2
7	sv36377	0	782249	1	2
7	sv36378	0	782333	1	2
7	sv36379	0	782600	1	2
7	sv36380	0	782618	1	2
7	sv36381	0	783183	1	2
7	sv36382	0	783224	1	2
7	sv36383	0	783787	1	2
7	sv36384	0	783795	1	2
7	sv36385	0	783814	1	2
7	sv36386	0	783845	1	2
7	sv36387	0	783956	1	2
7	sv36388	0	783979	1	2
7	sv36389	0	783986	1	2
7	sv36390	0	784133	1	2
7	sv36391	0	784161	1	2
7	sv36392	0	784197	1	2
7	sv36393	0	784337	1	2
7	sv36394	0	784449	1	2
7	sv36395	0	784494	1	2
7	sv36396	0	784625	1	2
7	sv36397	0	784779	1	2
7	sv36398	0	785199	1	2
7	sv36399	0	785244	1	2
7	sv36400	0	785343	1	2
7	sv36401	0	785665	1	2
7	sv36402	0	785851	1	2
7	sv36403	0	785945	1	2
7	sv36404	0	786402	1	2
7	sv36405	0	786491	1	2
7	sv36406	0	786618	1	2
7	sv36407	0	786669	1	2
7	sv36408	0	786698	1	2
7	sv36409	0	786726	1	2
7	sv36410	0	786733	1	2
7	sv36411	0	786802	1	2
7	sv36412	0	786803	1	2
7	sv36413	0	786810	1	2
7	sv36414	0	786858	1	2
7	sv36415	0	786930	1	2
7	sv36416	0	786942	1	2
7	sv36417	0	786951	1	2
7	sv36418	0	786968	1	2
7	sv36419	0	786976	1	2
7	sv36420	0	786983	1	2
7	sv36421	0	787086	1	2
7	sv36422	0	787089	1	2
7	sv36423	0	787107	1	2
7	sv36424	0	787264	1	2
7	sv36425	0	787792	1	2
7	sv36426	0	787936	1	2
7	sv36427	0	788060	1	2
7	sv36428	0	788245	1	2
7	sv36429	0	788249	1	2
7	sv36430	0	788385	1	2
7	sv36431	0	788427	1	2
7	sv36432	0	788504	1	2
7	sv36433	0	788558	1	2
7	sv36434	0	788665	1	2
7	sv36435	0	788757	1	2
7	sv36436	0	788939	1	2
7	sv36437	0	788947	1	2
7	sv36438	0	789015	1	2
7	sv36439	0	789018	1	2
7	sv36440	0	789158	1	2
7	sv36441	0	789189	1	2
7	sv36442	0	789213	1	2
7	sv36443	0	789345	1	2
7	sv36444	0	789378	1	2
7	sv36445	0	789426	1	2
7	sv36446	0	789460	1	2
7	sv36447	0	789513	1	2
7	sv36448	0	789553	1	2
7	sv36449	0	789609	1	2
7	sv36450	0	789612	1	2
7	sv36451	0	789681	1	2
7	sv36452	0	789735	1	2
7	sv36453	0	789789	1	2
7	sv36454	0	789939	1	2
7	sv36455	0	789975	1	2
7	sv36456	0	790041	1	2
7	sv36457	0	790122	1	2
7	sv36458	0	790504	1	2
7	sv36459	0	790683	1	2
7	sv36460	0	790684	1	2
7	sv36461	0	790861	1	2
7	sv36462	0	790915	1	2
7	sv36463	0	790984	1	2
7	sv36464	0	791092	1	2
7	sv36465	0	791218	1	2
7	sv36466	0	791316	1	2
7	sv36467	0	791720	1	2
7	sv36468	0	791734	1	2
7	sv36469	0	791799	1	2
7	sv36470	0	791887	1	2
7	sv36471	0	791896	1	2
7	sv36472	0	791919	1	2
7	sv36473	0	791980	1	2
7	sv36474	0	792001	1	2
7	sv36475	0	792094	1	2
7	sv36476	0	792224	1	2
7	sv36477	0	792292	1	2
7	sv36478	0	792484	1	2
7	sv36479	0	792731	1	2
7	sv36480	0	792915	1	2
7	sv36481	0	792927	1	2
7	sv36482	0	792995	1	2
7	sv36483	0	792997	1	2
7	sv36484	0	793092	1	2
7	sv36485	0	793207	1	2
7	sv36486	0	793218	1	2
7	sv36487	0	793300	1	2
7	sv36488	0	793301	1	2
7	sv36489	0	793351	1	2
7	sv36490	0	793393	1	2
7	sv36491	0	793442	1	2
7	sv36492	0	793585	1	2
7	sv36493	0	793612	1	2
7	sv36494	0	793703	1	2
7	sv36495	0	793785	1	2
7	sv36496	0	793952	1	2
7	sv36497	0	794027	1	2
7	sv36498	0	794041	1	2
7	sv36499	0	794286	1	2
7	sv36500	0	794396	1	2
7	sv36501	0	794497	1	2
7	sv36502	0	794605	1	2
7	sv36503	0	794614	1	2
7	sv36504	0	794620	1	2
7	sv36505	0	794838	1	2
7	sv36506	0	794863	1	2
7	sv36507	0	794890	1	2
7	sv36508	0	794912	1	2
7	sv36509	0	794971	1	2
7	sv36510	0	795142	1	2
7	sv36511	0	795163	1	2
7	sv36512	0	795193	1	2
7	sv36513	0	795589	1	2
7	sv36514	0	795705	1	2
7	sv36515	0	795743	1	2
7	sv36516	0	795807	1	2
7	sv36517	0	795856	1	2
7	sv36518	0	795913	1	2
7	sv36519	0	795956	1	2
7	sv36520	0	796187	1	2
7	sv36521	0	796208	1	2
7	sv36522	0	796263	1	2
7	sv36523	0	796304	1	2
7	sv36524	0	796396	1	2
7	sv36525	0	796413	1	2
7	sv36526	0	796416	1	2
7	sv36527	0	796516	1	2
7	sv36528	0	796676	1	2
7	sv36529	0	796731	1	2
7	sv36530	0	797044	1	2
7	sv36531	0	797305	1	2
7	sv36532	0	797326	1	2
7	sv36533	0	797329	1	2
7	sv36534	0	797374	1	2
7	sv36535	0	797560	1	2
7	sv36536	0	797622	1	2
7	sv36537	0	797633	1	2
7	sv36538	0	797667	1	2
7	sv36539	0	797685	1	2
7	sv36540	0	797697	1	2
7	sv36541	0	797707	1	2
7	sv36542	0	797723	1	2
7	sv36543	0	797776	1	2
7	sv36544	0	797870	1	2
7	sv36545	0	797877	1	2
7	sv36546	0	798399	1	2
7	sv36547	0	799244	1	2
7	sv36548	0	799451	1	2
7	sv36549	0	799595	1	2
7	sv36550	0	799904	1	2
7	sv36551	0	799934	1	2
7	sv36552	0	800053	1	2
7	sv36553	0	800233	1	2
7	sv36554	0	800280	1	2
7	sv36555	0	800289	1	2
7	sv36556	0	800345	1	2
7	sv36557	0	800382	1	2
7	sv36558	0	800442	1	2
7	sv36559	0	801330	1	2
7	sv36560	0	801370	1	2
7	sv36561	0	801604	1	2
7	sv36562	0	801751	1	2
7	sv36563	0	801967	1	2
7	sv36564	0	801970	1	2
7	sv36565	0	802060	1	2
7	sv36566	0	802142	1	2
7	sv36567	0	802496	1	2
7	sv36568	0	802532	1	2
7	sv36569	0	802559	1	2
7	sv36570	0	802619	1	2
7	sv36571	0	802712	1	2
7	sv36572	0	802784	1	2
7	sv36573	0	802790	1	2
7	sv36574	0	802832	1	2
7	sv36575	0	803009	1	2
7	sv36576	0	803036	1	2
7	sv36577	0	803156	1	2
7	sv36578	0	803407	1	2
7	sv36579	0	803464	1	2
7	sv36580	0	803574	1	2
7	sv36581	0	803607	1	2
7	sv36582	0	803618	1	2
7	sv36583	0	803633	1	2
7	sv36584	0	803660	1	2
7	sv36585	0	803802	1	2
7	sv36586	0	803825	1	2
7	sv36587	0	803918	1	2
7	sv36588	0	803987	1	2
7	sv36589	0	804353	1	2
7	sv36590	0	804429	1	2
7	sv36591	0	804602	1	2
7	sv36592	0	804686	1	2
7	sv36593	0	804767	1	2
7	sv36594	0	804950	1	2
7	sv36595	0	805132	1	2
7	sv36596	0	805202	1	2
7	sv36597	0	805410	1	2
7	sv36598	0	805540	1	2
7	sv36599	0	805722	1	2
7	sv36600	0	805798	1	2
7	sv36601	0	805984	1	2
7	sv36602	0	806101	1	2
7	sv36603	0	806778	1	2
7	sv36604	0	806826	1	2
7	sv36605	0	806961	1	2
7	sv36606	0	807249	1	2
7	sv36607	0	807712	1	2
7	sv36608	0	807722	1	2
7	sv36609	0	807938	1	2
7	sv36610	0	807996	1	2
7	sv36611	0	808049	1	2
7	sv36612	0	808061	1	2
7	sv36613	0	808065	1	2
7	sv36614	0	808074	1	2
7	sv36615	0	808093	1	2
7	sv36616	0	808199	1	2
7	sv36617	0	808200	1	2
7	sv36618	0	808247	1	2
7	sv36619	0	808482	1	2
7	sv36620	0	808622	1	2
7	sv36621	0	808820	1	2
7	sv36622	0	808863	1	2
7	sv36623	0	809259	1	2
7	sv36624	0	809363	1	2
7	sv36625	0	809504	1	2
7	sv36626	0	809635	1	2
7	sv36627	0	809872	1	2
7	sv36628	0	809959	1	2
7	sv36629	0	810028	1	2
7	sv36630	0	810051	1	2
7	sv36631	0	810141	1	2
7	sv36632	0	810204	1	2
7	sv36633	0	810247	1	2
7	sv36634	0	810308	1	2
7	sv36635	0	810738	1	2
7	sv36636	0	810776	1	2
7	sv36637	0	810921	1	2
7	sv36638	0	810985	1	2
7	sv36639	0	810987	1	2
7	sv36640	0	810990	1	2
7	sv36641	0	811099	1	2
7	sv36642	0	811131	1	2
7	sv36643	0	811192	1	2
7	sv36644	0	811300	1	2
7	sv36645	0	811341	1	2
7	sv36646	0	823611	1	2
7	sv36647	0	823615	1	2
7	sv36648	0	823633	1	2
7	sv36649	0	823674	1	2
7	sv36650	0	824079	1	2
7	sv36651	0	824136	1	2
7	sv36652	0	824168	1	2
7	sv36653	0	824194	1	2
7	sv36654	0	825141	1	2
7	sv36655	0	826461	1	2
7	sv36656	0	826599	1	2
7	sv36657	0	827191	1	2
7	sv36658	0	827509	1	2
7	sv36659	0	827544	1	2
7	sv36660	0	827791	1	2
7	sv36661	0	827996	1	2
7	sv36662	0	828031	1	2
7	sv36663	0	828034	1	2
7	sv36664	0	828517	1	2
7	sv36665	0	828702	1	2
7	sv36666	0	828859	1	2
7	sv36667	0	828863	1	2
7	sv36668	0	829194	1	2
7	sv36669	0	829589	1	2
7	sv36670	0	829617	1	2
7	sv36671	0	829683	1	2
7	sv36672	0	829847	1	2
7	sv36673	0	829946	1	2
7	sv36674	0	829998	1	2
7	sv36675	0	830281	1	2
7	sv36676	0	830676	1	2
7	sv36677	0	830690	1	2
7	sv36678	0	830766	1	2
7	sv36679	0	830771	1	2
7	sv36680	0	830778	1	2
7	sv36681	0	830787	1	2
7	sv36682	0	830921	1	2
7	sv36683	0	830992	1	2
7	sv36684	0	831041	1	2
7	sv36685	0	831108	1	2
7	sv36686	0	831241	1	2
7	sv36687	0	831291	1	2
7	sv36688	0	831330	1	2
7	sv36689	0	831597	1	2
7	sv36690	0	831634	1	2
7	sv36691	0	831698	1	2
7	sv36692	0	832073	1	2
7	sv36693	0	832077	1	2
7	sv36694	0	832116	1	2
7	sv36695	0	832207	1	2
7	sv36696	0	832415	1	2
7	sv36697	0	832519	1	2
7	sv36698	0	832683	1	2
7	sv36699	0	832717	1	2
7	sv36700	0	832782	1	2
7	sv36701	0	832872	1	2
7	sv36702	0	832890	1	2
7	sv36703	0	833158	1	2
7	sv36704	0	833212	1	2
7	sv36705	0	833214	1	2
7	sv36706	0	833472	1	2
7	sv36707	0	833529	1	2
7	sv36708	0	833583	1	2
7	sv36709	0	833622	1	2
7	sv36710	0	833718	1	2
7	sv36711	0	833760	1	2
7	sv36712	0	833792	1	2
7	sv36713	0	833804	1	2
7	sv36714	0	833865	1	2
7	sv36715	0	833973	1	2
7	sv36716	0	834003	1	2
7	sv36717	0	834078	1	2
7	sv36718	0	834413	1	2
7	sv36719	0	834632	1	2
7	sv36720	0	834807	1	2
7	sv36721	0	834852	1	2
7	sv36722	0	834860	1	2
7	sv36723	0	834928	1	2
7	sv36724	0	835241	1	2
7	sv36725	0	835244	1	2
7	sv36726	0	835248	1	2
7	sv36727	0	835436	1	2
7	sv36728	0	835531	1	2
7	sv36729	0	835894	1	2
7	sv36730	0	835934	1	2
7	sv36731	0	835999	1	2
7	sv36732	0	836049	1	2
7	sv36733	0	836056	1	2
7	sv36734	0	836167	1	2
7	sv36735	0	836201	1	2
7	sv36736	0	836443	1	2
7	sv36737	0	836910	1	2
7	sv36738	0	837183	1	2
7	sv36739	0	837339	1	2
7	sv36740	0	837417	1	2
7	sv36741	0	837577	1	2
7	sv36742	0	837741	1	2
7	sv36743	0	837778	1	2
7	sv36744	0	837897	1	2
7	sv36745	0	837906	1	2
7	sv36746	0	838145	1	2
7	sv36747	0	838330	1	2
7	sv36748	0	838381	1	2
7	sv36749	0	838490	1	2
7	sv36750	0	838500	1	2
7	sv36751	0	838632	1	2
7	sv36752	0	838743	1	2
7	sv36753	0	838842	1	2
7	sv36754	0	839088	1	2
7	sv36755	0	839118	1	2
7	sv36756	0	839196	1	2
7	sv36757	0	839211	1	2
7	sv36758	0	839218	1	2
7	sv36759	0	839505	1	2
7	sv36760	0	839538	1	2
7	sv36761	0	839652	1	2
7	sv36762	0	839712	1	2
7	sv36763	0	839880	1	2
7	sv36764	0	839937	1	2
7	sv36765	0	840315	1	2
7	sv36766	0	840576	1	2
7	sv36767	0	840620	1	2
7	sv36768	0	840622	1	2
7	sv36769	0	840681	1	2
7	sv36770	0	841068	1	2
7	sv36771	0	841151	1	2
7	sv36772	0	841352	1	2
7	sv36773	0	841664	1	2
7	sv36774	0	841665	1	2
7	sv36775	0	841693	1	2
7	sv36776	0	841726	1	2
7	sv36777	0	841859	1	2
7	sv36778	0	842090	1	2
7	sv36779	0	842206	1	2
7	sv36780	0	842218	1	2
7	sv36781	0	842447	1	2
7	sv36782	0	842495	1	2
7	sv36783	0	842514	1	2
7	sv36784	0	842531	1	2
7	sv36785	0	842565	1	2
7	sv36786	0	842582	1	2
7	sv36787	0	842585	1	2
7	sv36788	0	842605	1	2
7	sv36789	0	842630	1	2
7	sv36790	0	842947	1	2
7	sv36791	0	843118	1	2
7	sv36792	0	843276	1	2
7	sv36793	0	843390	1	2
7	sv36794	0	843717	1	2
7	sv36795	0	844261	1	2
7	sv36796	0	844451	1	2
7	sv36797	0	844511	1	2
7	sv36798	0	844768	1	2
7	sv36799	0	844977	1	2
7	sv36800	0	844986	1	2
7	sv36801	0	845122	1	2
7	sv36802	0	845521	1	2
7	sv36803	0	845555	1	2
7	sv36804	0	845570	1	2
7	sv36805	0	845626	1	2
7	sv36806	0	845774	1	2
7	sv36807	0	845775	1	2
7	sv36808	0	845801	1	2
7	sv36809	0	845834	1	2
7	sv36810	0	845902	1	2
7	sv36811	0	845918	1	2
7	sv36812	0	846025	1	2
7	sv36813	0	846115	1	2
7	sv36814	0	846160	1	2
7	sv36815	0	846304	1	2
7	sv36816	0	846377	1	2
7	sv36817	0	846385	1	2
7	sv36818	0	846397	1	2
7	sv36819	0	846611	1	2
7	sv36820	0	846613	1	2
7	sv36821	0	846634	1	2
7	sv36822	0	846689	1	2
7	sv36823	0	846696	1	2
7	sv36824	0	846715	1	2
7	sv36825	0	846724	1	2
7	sv36826	0	846740	1	2
7	sv36827	0	846741	1	2
7	sv36828	0	846746	1	2
7	sv36829	0	846750	1	2
7	sv36830	0	846917	1	2
7	sv36831	0	846930	1	2
7	sv36832	0	846945	1	2
7	sv36833	0	846990	1	2
7	sv36834	0	847077	1	2
7	sv36835	0	847143	1	2
7	sv36836	0	847197	1	2
7	sv36837	0	847338	1	2
7	sv36838	0	847392	1	2
7	sv36839	0	847512	1	2
7	sv36840	0	847980	1	2
7	sv36841	0	848688	1	2
7	sv36842	0	848849	1	2
7	sv36843	0	849405	1	2
7	sv36844	0	849416	1	2
7	sv36845	0	849423	1	2
7	sv36846	0	849504	1	2
7	sv36847	0	849524	1	2
7	sv36848	0	849571	1	2
7	sv36849	0	849600	1	2
7	sv36850	0	849759	1	2
7	sv36851	0	849939	1	2
7	sv36852	0	849971	1	2
7	sv36853	0	850035	1	2
7	sv36854	0	850101	1	2
7	sv36855	0	850166	1	2
7	sv36856	0	850236	1	2
7	sv36857	0	850247	1	2
7	sv36858	0	850323	1	2
7	sv36859	0	850359	1	2
7	sv36860	0	850524	1	2
7	sv36861	0	850549	1	2
7	sv36862	0	850633	1	2
7	sv36863	0	850641	1	2
7	sv36864	0	850794	1	2
7	sv36865	0	850923	1	2
7	sv36866	0	851062	1	2
7	sv36867	0	851656	1	2
7	sv36868	0	851713	1	2
7	sv36869	0	851746	1	2
7	sv36870	0	851797	1	2
7	sv36871	0	851827	1	2
7	sv36872	0	851899	1	2
7	sv36873	0	851923	1	2
7	sv36874	0	851981	1	2
7	sv36875	0	852034	1	2
7	sv36876	0	852119	1	2
7	sv36877	0	852125	1	2
7	sv36878	0	852133	1	2
7	sv36879	0	852310	1	2
7	sv36880	0	852578	1	2
7	sv36881	0	852722	1	2
7	sv36882	0	852971	1	2
7	sv36883	0	853005	1	2
7	sv36884	0	853006	1	2
7	sv36885	0	853046	1	2
7	sv36886	0	853120	1	2
7	sv36887	0	853183	1	2
7	sv36888	0	853252	1	2
7	sv36889	0	853279	1	2
7	sv36890	0	853301	1	2
7	sv36891	0	853451	1	2
7	sv36892	0	853470	1	2
7	sv36893	0	853531	1	2
7	sv36894	0	853535	1	2
7	sv36895	0	853758	1	2
7	sv36896	0	853870	1	2
7	sv36897	0	853975	1	2
7	sv36898	0	854194	1	2
7	sv36899	0	854209	1	2
7	sv36900	0	854240	1	2
7	sv36901	0	854257	1	2
7	sv36902	0	854465	1	2
7	sv36903	0	854692	1	2
7	sv36904	0	854729	1	2
7	sv36905	0	854779	1	2
7	sv36906	0	854879	1	2
7	sv36907	0	854956	1	2
7	sv36908	0	854998	1	2
7	sv36909	0	855067	1	2
7	sv36910	0	855381	1	2
7	sv36911	0	855417	1	2
7	sv36912	0	855522	1	2
7	sv36913	0	855821	1	2
7	sv36914	0	856706	1	2
7	sv36915	0	856717	1	2
7	sv36916	0	857160	1	2
7	sv36917	0	857217	1	2
7	sv36918	0	857441	1	2
7	sv36919	0	857525	1	2
7	sv36920	0	857688	1	2
7	sv36921	0	857836	1	2
7	sv36922	0	857872	1	2
7	sv36923	0	857876	1	2
7	sv36924	0	857963	1	2
7	sv36925	0	857965	1	2
7	sv36926	0	858001	1	2
7	sv36927	0	858005	1	2
7	sv36928	0	858054	1	2
7	sv36929	0	858060	1	2
7	sv36930	0	858110	1	2
7	sv36931	0	858225	1	2
7	sv36932	0	858261	1	2
7	sv36933	0	858310	1	2
7	sv36934	0	858313	1	2
7	sv36935	0	858374	1	2
7	sv36936	0	858478	1	2
7	sv36937	0	858511	1	2
7	sv36938	0	858611	1	2
7	sv36939	0	858803	1	2
7	sv36940	0	858948	1	2
7	sv36941	0	858949	1	2
7	sv36942	0	859075	1	2
7	sv36943	0	859306	1	2
7	sv36944	0	859310	1	2
7	sv36945	0	859352	1	2
7	sv36946	0	859374	1	2
7	sv36947	0	859418	1	2
7	sv36948	0	859422	1	2
7	sv36949	0	859580	1	2
7	sv36950	0	859584	1	2
7	sv36951	0	859603	1	2
7	sv36952	0	859646	1	2
7	sv36953	0	859719	1	2
7	sv36954	0	859804	1	2
7	sv36955	0	859808	1	2
7	sv36956	0	859825	1	2
7	sv36957	0	859955	1	2
7	sv36958	0	860072	1	2
7	sv36959	0	860141	1	2
7	sv36960	0	860195	1	2
7	sv36961	0	860207	1	2
7	sv36962	0	860213	1	2
7	sv36963	0	860276	1	2
7	sv36964	0	860360	1	2
7	sv36965	0	860372	1	2
7	sv36966	0	860468	1	2
7	sv36967	0	860476	1	2
7	sv36968	0	860477	1	2
7	sv36969	0	860513	1	2
7	sv36970	0	860534	1	2
7	sv36971	0	860594	1	2
7	sv36972	0	860597	1	2
7	sv36973	0	860609	1	2
7	sv36974	0	860672	1	2
7	sv36975	0	860690	1	2
7	sv36976	0	860732	1	2
7	sv36977	0	860821	1	2
7	sv36978	0	860831	1	2
7	sv36979	0	860945	1	2
7	sv36980	0	860975	1	2
7	sv36981	0	861074	1	2
7	sv36982	0	861098	1	2
7	sv36983	0	861134	1	2
7	sv36984	0	861152	1	2
7	sv36985	0	861190	1	2
7	sv36986	0	861203	1	2
7	sv36987	0	861314	1	2
7	sv36988	0	861356	1	2
7	sv36989	0	861401	1	2
7	sv36990	0	861407	1	2
7	sv36991	0	861419	1	2
7	sv36992	0	861437	1	2
7	sv36993	0	861475	1	2
7	sv36994	0	861578	1	2
7	sv36995	0	861656	1	2
7	sv36996	0	861715	1	2
7	sv36997	0	861773	1	2
7	sv36998	0	861857	1	2
7	sv36999	0	861890	1	2
7	sv37000	0	861908	1	2
7	sv37001	0	861944	1	2
7	sv37002	0	861978	1	2
7	sv37003	0	861996	1	2
7	sv37004	0	862016	1	2
7	sv37005	0	862031	1	2
7	sv37006	0	862090	1	2
7	sv37007	0	862103	1	2
7	sv37008	0	862232	1	2
7	sv37009	0	862303	1	2
7	sv37010	0	862364	1	2
7	sv37011	0	862412	1	2
7	sv37012	0	862466	1	2
7	sv37013	0	862491	1	2
7	sv37014	0	862544	1	2
7	sv37015	0	862549	1	2
7	sv37016	0	862646	1	2
7	sv37017	0	862853	1	2
7	sv37018	0	862855	1	2
7	sv37019	0	862868	1	2
7	sv37020	0	862925	1	2
7	sv37021	0	862964	1	2
7	sv37022	0	863021	1	2
7	sv37023	0	863057	1	2
7	sv37024	0	863114	1	2
7	sv37025	0	863144	1	2
7	sv37026	0	863180	1	2
7	sv37027	0	863198	1	2
7	sv37028	0	863249	1	2
7	sv37029	0	863267	1	2
7	sv37030	0	863549	1	2
7	sv37031	0	863579	1	2
7	sv37032	0	863582	1	2
7	sv37033	0	863753	1	2
7	sv37034	0	863789	1	2
7	sv37035	0	863849	1	2
7	sv37036	0	863960	1	2
7	sv37037	0	864132	1	2
7	sv37038	0	864380	1	2
7	sv37039	0	864553	1	2
7	sv37040	0	864602	1	2
7	sv37041	0	864725	1	2
7	sv37042	0	864758	1	2
7	sv37043	0	864938	1	2
7	sv37044	0	865151	1	2
7	sv37045	0	865310	1	2
7	sv37046	0	865430	1	2
7	sv37047	0	865499	1	2
7	sv37048	0	865518	1	2
7	sv37049	0	865578	1	2
7	sv37050	0	865622	1	2
7	sv37051	0	865628	1	2
7	sv37052	0	865882	1	2
7	sv37053	0	866494	1	2
7	sv37054	0	866678	1	2
7	sv37055	0	866978	1	2
7	sv37056	0	867038	1	2
7	sv37057	0	867056	1	2
7	sv37058	0	867128	1	2
7	sv37059	0	867561	1	2
7	sv37060	0	867732	1	2
7	sv37061	0	867757	1	2
7	sv37062	0	868268	1	2
7	sv37063	0	868348	1	2
7	sv37064	0	868406	1	2
7	sv37065	0	868409	1	2
7	sv37066	0	868413	1	2
7	sv37067	0	868485	1	2
7	sv37068	0	868494	1	2
7	sv37069	0	868670	1	2
7	sv37070	0	868928	1	2
7	sv37071	0	869033	1	2
7	sv37072	0	869127	1	2
7	sv37073	0	869564	1	2
7	sv37074	0	869612	1	2
7	sv37075	0	869641	1	2
7	sv37076	0	869660	1	2
7	sv37077	0	869690	1	2
7	sv37078	0	869717	1	2
7	sv37079	0	870019	1	2
7	sv37080	0	870055	1	2
7	sv37081	0	870103	1	2
7	sv37082	0	870344	1	2
7	sv37083	0	870352	1	2
7	sv37084	0	870475	1	2
7	sv37085	0	870676	1	2
7	sv37086	0	870885	1	2
7	sv37087	0	871157	1	2
7	sv37088	0	871383	1	2
7	sv37089	0	871496	1	2
7	sv37090	0	871779	1	2
7	sv37091	0	871790	1	2
7	sv37092	0	871908	1	2
7	sv37093	0	872246	1	2
7	sv37094	0	872261	1	2
7	sv37095	0	872422	1	2
7	sv37096	0	872865	1	2
7	sv37097	0	873201	1	2
7	sv37098	0	873382	1	2
7	sv37099	0	873442	1	2
7	sv37100	0	873474	1	2
7	sv37101	0	873502	1	2
7	sv37102	0	873682	1	2
7	sv37103	0	873805	1	2
7	sv37104	0	874013	1	2
7	sv37105	0	874402	1	2
7	sv37106	0	874414	1	2
7	sv37107	0	874420	1	2
7	sv37108	0	874582	1	2
7	sv37109	0	874585	1	2
7	sv37110	0	874653	1	2
7	sv37111	0	875048	1	2
7	sv37112	0	875085	1	2
7	sv37113	0	875149	1	2
7	sv37114	0	875186	1	2
7	sv37115	0	875194	1	2
7	sv37116	0	875292	1	2
7	sv37117	0	875340	1	2
7	sv37118	0	875367	1	2
7	sv37119	0	875418	1	2
7	sv37120	0	875435	1	2
7	sv37121	0	875496	1	2
7	sv37122	0	875517	1	2
7	sv37123	0	875606	1	2
7	sv37124	0	875660	1	2
7	sv37125	0	875748	1	2
7	sv37126	0	875843	1	2
7	sv37127	0	876032	1	2
7	sv37128	0	876152	1	2
7	sv37129	0	876290	1	2
7	sv37130	0	876300	1	2
7	sv37131	0	876358	1	2
7	sv37132	0	876575	1	2
7	sv37133	0	876879	1	2
7	sv37134	0	877046	1	2
7	sv37135	0	877072	1	2
7	sv37136	0	877148	1	2
7	sv37137	0	877461	1	2
7	sv37138	0	878070	1	2
7	sv37139	0	878461	1	2
7	sv37140	0	878463	1	2
7	sv37141	0	878620	1	2
7	sv37142	0	879255	1	2
7	sv37143	0	879321	1	2
7	sv37144	0	879396	1	2
7	sv37145	0	879431	1	2
7	sv37146	0	879436	1	2
7	sv37147	0	879480	1	2
7	sv37148	0	879502	1	2
7	sv37149	0	879516	1	2
7	sv37150	0	879628	1	2
7	sv37151	0	879687	1	2
7	sv37152	0	879737	1	2
7	sv37153	0	879749	1	2
7	sv37154	0	879765	1	2
7	sv37155	0	879853	1	2
7	sv37156	0	879872	1	2
7	sv37157	0	879882	1	2
7	sv37158	0	879887	1	2
7	sv37159	0	879907	1	2
7	sv37160	0	879931	1	2
7	sv37161	0	880017	1	2
7	sv37162	0	880052	1	2
7	sv37163	0	880109	1	2
7	sv37164	0	880304	1	2
7	sv37165	0	880389	1	2
7	sv37166	0	880473	1	2
7	sv37167	0	880548	1	2
7	sv37168	0	880878	1	2
7	sv37169	0	881235	1	2
7	sv37170	0	881265	1	2
7	sv37171	0	881307	1	2
7	sv37172	0	881331	1	2
7	sv37173	0	881397	1	2
7	sv37174	0	881406	1	2
7	sv37175	0	881583	1	2
7	sv37176	0	881676	1	2
7	sv37177	0	881678	1	2
7	sv37178	0	881694	1	2
7	sv37179	0	881739	1	2
7	sv37180	0	881796	1	2
7	sv37181	0	881907	1	2
7	sv37182	0	881935	1	2
7	sv37183	0	881946	1	2
7	sv37184	0	881985	1	2
7	sv37185	0	882051	1	2
7	sv37186	0	882099	1	2
7	sv37187	0	882202	1	2
7	sv37188	0	882264	1	2
7	sv37189	0	882341	1	2
7	sv37190	0	882517	1	2
7	sv37191	0	882533	1	2
7	sv37192	0	882535	1	2
7	sv37193	0	882606	1	2
7	sv37194	0	882621	1	2
7	sv37195	0	882756	1	2
7	sv37196	0	882826	1	2
7	sv37197	0	883250	1	2
7	sv37198	0	883850	1	2
7	sv37199	0	883874	1	2
7	sv37200	0	883880	1	2
7	sv37201	0	883964	1	2
7	sv37202	0	884075	1	2
7	sv37203	0	884107	1	2
7	sv37204	0	884168	1	2
7	sv37205	0	884326	1	2
7	sv37206	0	884396	1	2
7	sv37207	0	885002	1	2
7	sv37208	0	885109	1	2
7	sv37209	0	885186	1	2
7	sv37210	0	885274	1	2
7	sv37211	0	885279	1	2
7	sv37212	0	885330	1	2
7	sv37213	0	885450	1	2
7	sv37214	0	885466	1	2
7	sv37215	0	885755	1	2
7	sv37216	0	885775	1	2
7	sv37217	0	885812	1	2
7	sv37218	0	885870	1	2
7	sv37219	0	885963	1	2
7	sv37220	0	886054	1	2
7	sv37221	0	886106	1	2
7	sv37222	0	886112	1	2
7	sv37223	0	886229	1	2
7	sv37224	0	886697	1	2
7	sv37225	0	886725	1	2
7	sv37226	0	886758	1	2
7	sv37227	0	886759	1	2
7	sv37228	0	886766	1	2
7	sv37229	0	886772	1	2
7	sv37230	0	886817	1	2
7	sv37231	0	886829	1	2
7	sv37232	0	887135	1	2
7	sv37233	0	887192	1	2
7	sv37234	0	887275	1	2
7	sv37235	0	887665	1	2
7	sv37236	0	887801	1	2
7	sv37237	0	887855	1	2
7	sv37238	0	887971	1	2
7	sv37239	0	888005	1	2
7	sv37240	0	888080	1	2
7	sv37241	0	888101	1	2
7	sv37242	0	888102	1	2
7	sv37243	0	888123	1	2
7	sv37244	0	888165	1	2
7	sv37245	0	888361	1	2
7	sv37246	0	888397	1	2
7	sv37247	0	888442	1	2
7	sv37248	0	888444	1	2
7	sv37249	0	888453	1	2
7	sv37250	0	888479	1	2
7	sv37251	0	888567	1	2
7	sv37252	0	888588	1	2
7	sv37253	0	888591	1	2
7	sv37254	0	888672	1	2
7	sv37255	0	888709	1	2
7	sv37256	0	888794	1	2
7	sv37257	0	888819	1	2
7	sv37258	0	888980	1	2
7	sv37259	0	889004	1	2
7	sv37260	0	889049	1	2
7	sv37261	0	889214	1	2
7	sv37262	0	889286	1	2
7	sv37263	0	889373	1	2
7	sv37264	0	889484	1	2
7	sv37265	0	889560	1	2
7	sv37266	0	889610	1	2
7	sv37267	0	889615	1	2
7	sv37268	0	889998	1	2
7	sv37269	0	890045	1	2
7	sv37270	0	890273	1	2
7	sv37271	0	890309	1	2
7	sv37272	0	890597	1	2
7	sv37273	0	890603	1	2
7	sv37274	0	890801	1	2
7	sv37275	0	890861	1	2
7	sv37276	0	890999	1	2
7	sv37277	0	891149	1	2
7	sv37278	0	891221	1	2
7	sv37279	0	891231	1	2
7	sv37280	0	891245	1	2
7	sv37281	0	891293	1	2
7	sv37282	0	891371	1	2
7	sv37283	0	891383	1	2
7	sv37284	0	891431	1	2
7	sv37285	0	891533	1	2
7	sv37286	0	891611	1	2
7	sv37287	0	891656	1	2
7	sv37288	0	891990	1	2
7	sv37289	0	892112	1	2
7	sv37290	0	892181	1	2
7	sv37291	0	892212	1	2
7	sv37292	0	892437	1	2
7	sv37293	0	892442	1	2
7	sv37294	0	892452	1	2
7	sv37295	0	892563	1	2
7	sv37296	0	893054	1	2
7	sv37297	0	893184	1	2
7	sv37298	0	893214	1	2
7	sv37299	0	893319	1	2
7	sv37300	0	893535	1	2
7	sv37301	0	893550	1	2
7	sv37302	0	893688	1	2
7	sv37303	0	893787	1	2
7	sv37304	0	893850	1	2
7	sv37305	0	894066	1	2
7	sv37306	0	894109	1	2
7	sv37307	0	894312	1	2
7	sv37308	0	894336	1	2
7	sv37309	0	894371	1	2
7	sv37310	0	894432	1	2
7	sv37311	0	894512	1	2
7	sv37312	0	894617	1	2
7	sv37313	0	894709	1	2
7	sv37314	0	894733	1	2
7	sv37315	0	894905	1	2
7	sv37316	0	895006	1	2
7	sv37317	0	895017	1	2
7	sv37318	0	895091	1	2
7	sv37319	0	895096	1	2
7	sv37320	0	895134	1	2
7	sv37321	0	895204	1	2
7	sv37322	0	895227	1	2
7	sv37323	0	895337	1	2
7	sv37324	0	895450	1	2
7	sv37325	0	895475	1	2
7	sv37326	0	895555	1	2
7	sv37327	0	895647	1	2
7	sv37328	0	895751	1	2
7	sv37329	0	895768	1	2
7	sv37330	0	896027	1	2
7	sv37331	0	896035	1	2
7	sv37332	0	896048	1	2
7	sv37333	0	896282	1	2
7	sv37334	0	896345	1	2
7	sv37335	0	896357	1	2
7	sv37336	0	896480	1	2
7	sv37337	0	896532	1	2
7	sv37338	0	896765	1	2
7	sv37339	0	896783	1	2
7	sv37340	0	896831	1	2
7	sv37341	0	896840	1	2
7	sv37342	0	896921	1	2
7	sv37343	0	896960	1	2
7	sv37344	0	897276	1	2
7	sv37345	0	897311	1	2
7	sv37346	0	897382	1	2
7	sv37347	0	897531	1	2
7	sv37348	0	897580	1	2
7	sv37349	0	897674	1	2
7	sv37350	0	897687	1	2
7	sv37351	0	897749	1	2
7	sv37352	0	897795	1	2
7	sv37353	0	897834	1	2
7	sv37354	0	897873	1	2
7	sv37355	0	897937	1	2
7	sv37356	0	897999	1	2
7	sv37357	0	898026	1	2
7	sv37358	0	898029	1	2
7	sv37359	0	898038	1	2
7	sv37360	0	898092	1	2
7	sv37361	0	898107	1	2
7	sv37362	0	898236	1	2
7	sv37363	0	898325	1	2
7	sv37364	0	898342	1	2
7	sv37365	0	898435	1	2
7	sv37366	0	898653	1	2
7	sv37367	0	898755	1	2
7	sv37368	0	898788	1	2
7	sv37369	0	898998	1	2
7	sv37370	0	899061	1	2
7	sv37371	0	899222	1	2
7	sv37372	0	899751	1	2
7	sv37373	0	899755	1	2
7	sv37374	0	900198	1	2
7	sv37375	0	900405	1	2
7	sv37376	0	900425	1	2
7	sv37377	0	900564	1	2
7	sv37378	0	900663	1	2
7	sv37379	0	900753	1	2
7	sv37380	0	901138	1	2
7	sv37381	0	901215	1	2
7	sv37382	0	901221	1	2
7	sv37383	0	901305	1	2
7	sv37384	0	901463	1	2
7	sv37385	0	901731	1	2
7	sv37386	0	901763	1	2
7	sv37387	0	902028	1	2
7	sv37388	0	902287	1	2
7	sv37389	0	902358	1	2
7	sv37390	0	902387	1	2
7	sv37391	0	902463	1	2
7	sv37392	0	902486	1	2
7	sv37393	0	902502	1	2
7	sv37394	0	902543	1	2
7	sv37395	0	902555	1	2
7	sv37396	0	902791	1	2
7	sv37397	0	902940	1	2
7	sv37398	0	902985	1	2
7	sv37399	0	903030	1	2
7	sv37400	0	903048	1	2
7	sv37401	0	903061	1	2
7	sv37402	0	903078	1	2
7	sv37403	0	903129	1	2
7	sv37404	0	903216	1	2
7	sv37405	0	903234	1	2
7	sv37406	0	903291	1	2
7	sv37407	0	903336	1	2
7	sv37408	0	903446	1	2
7	sv37409	0	903534	1	2
7	sv37410	0	903579	1	2
7	sv37411	0	903582	1	2
7	sv37412	0	903621	1	2
7	sv37413	0	903660	1	2
7	sv37414	0	903665	1	2
7	sv37415	0	903733	1	2
7	sv37416	0	903903	1	2
7	sv37417	0	904167	1	2
7	sv37418	0	904346	1	2
7	sv37419	0	904347	1	2
7	sv37420	0	904621	1	2
7	sv37421	0	904632	1	2
7	sv37422	0	904835	1	2
7	sv37423	0	904921	1	2
7	sv37424	0	905084	1	2
7	sv37425	0	905093	1	2
7	sv37426	0	905148	1	2
7	sv37427	0	905266	1	2
7	sv37428	0	905275	1	2
7	sv37429	0	905443	1	2
7	sv37430	0	905510	1	2
7	sv37431	0	905536	1	2
7	sv37432	0	905641	1	2
7	sv37433	0	905665	1	2
7	sv37434	0	905668	1	2
7	sv37435	0	905690	1	2
7	sv37436	0	905694	1	2
7	sv37437	0	905698	1	2
7	sv37438	0	905710	1	2
7	sv37439	0	906110	1	2
7	sv37440	0	906149	1	2
7	sv37441	0	906305	1	2
7	sv37442	0	906371	1	2
7	sv37443	0	906509	1	2
7	sv37444	0	906524	1	2
7	sv37445	0	906737	1	2
7	sv37446	0	906758	1	2
7	sv37447	0	906845	1	2
7	sv37448	0	907109	1	2
7	sv37449	0	907178	1	2
7	sv37450	0	907361	1	2
7	sv37451	0	907391	1	2
7	sv37452	0	907442	1	2
7	sv37453	0	907907	1	2
7	sv37454	0	907935	1	2
7	sv37455	0	907942	1	2
7	sv37456	0	908054	1	2
7	sv37457	0	908105	1	2
7	sv37458	0	908162	1	2
7	sv37459	0	908177	1	2
7	sv37460	0	908207	1	2
7	sv37461	0	908324	1	2
7	sv37462	0	908376	1	2
7	sv37463	0	908426	1	2
7	sv37464	0	908432	1	2
7	sv37465	0	908492	1	2
7	sv37466	0	908833	1	2
7	sv37467	0	909227	1	2
7	sv37468	0	909569	1	2
7	sv37469	0	909571	1	2
7	sv37470	0	909620	1	2
7	sv37471	0	909701	1	2
7	sv37472	0	909752	1	2
7	sv37473	0	909914	1	2
7	sv37474	0	909923	1	2
7	sv37475	0	910249	1	2
7	sv37476	0	910292	1	2
7	sv37477	0	910303	1	2
7	sv37478	0	910327	1	2
7	sv37479	0	910338	1	2
7	sv37480	0	910344	1	2
7	sv37481	0	910437	1	2
7	sv37482	0	910494	1	2
7	sv37483	0	910560	1	2
7	sv37484	0	910572	1	2
7	sv37485	0	910638	1	2
7	sv37486	0	910647	1	2
7	sv37487	0	910912	1	2
7	sv37488	0	910992	1	2
7	sv37489	0	911092	1	2
7	sv37490	0	911134	1	2
7	sv37491	0	911141	1	2
7	sv37492	0	911221	1	2
7	sv37493	0	911377	1	2
7	sv37494	0	911531	1	2
7	sv37495	0	911599	1	2
7	sv37496	0	911648	1	2
7	sv37497	0	911703	1	2
7	sv37498	0	911779	1	2
7	sv37499	0	911857	1	2
7	sv37500	0	911975	1	2
7	sv37501	0	911978	1	2
7	sv37502	0	912111	1	2
7	sv37503	0	912148	1	2
7	sv37504	0	912297	1	2
7	sv37505	0	912377	1	2
7	sv37506	0	912431	1	2
7	sv37507	0	912555	1	2
7	sv37508	0	912560	1	2
7	sv37509	0	912779	1	2
7	sv37510	0	913057	1	2
7	sv37511	0	913063	1	2
7	sv37512	0	913078	1	2
7	sv37513	0	913176	1	2
7	sv37514	0	913213	1	2
7	sv37515	0	913222	1	2
7	sv37516	0	913308	1	2
7	sv37517	0	913309	1	2
7	sv37518	0	913488	1	2
7	sv37519	0	913551	1	2
7	sv37520	0	913794	1	2
7	sv37521	0	913905	1	2
7	sv37522	0	914107	1	2
7	sv37523	0	914517	1	2
7	sv37524	0	914538	1	2
7	sv37525	0	914816	1	2
7	sv37526	0	914822	1	2
7	sv37527	0	914991	1	2
7	sv37528	0	915219	1	2
7	sv37529	0	915330	1	2
7	sv37530	0	915876	1	2
7	sv37531	0	915939	1	2
7	sv37532	0	916059	1	2
7	sv37533	0	916182	1	2
7	sv37534	0	916305	1	2
7	sv37535	0	916324	1	2
7	sv37536	0	916389	1	2
7	sv37537	0	916476	1	2
7	sv37538	0	916575	1	2
7	sv37539	0	916672	1	2
7	sv37540	0	916716	1	2
7	sv37541	0	916724	1	2
7	sv37542	0	916790	1	2
7	sv37543	0	916841	1	2
7	sv37544	0	916853	1	2
7	sv37545	0	917149	1	2
7	sv37546	0	917241	1	2
7	sv37547	0	917280	1	2
7	sv37548	0	917370	1	2
7	sv37549	0	917406	1	2
7	sv37550	0	917483	1	2
7	sv37551	0	917548	1	2
7	sv37552	0	917591	1	2
7	sv37553	0	917775	1	2
7	sv37554	0	917785	1	2
7	sv37555	0	917879	1	2
7	sv37556	0	918026	1	2
7	sv37557	0	918053	1	2
7	sv37558	0	918091	1	2
7	sv37559	0	918194	1	2
7	sv37560	0	918242	1	2
7	sv37561	0	918281	1	2
7	sv37562	0	918497	1	2
7	sv37563	0	918518	1	2
7	sv37564	0	918571	1	2
7	sv37565	0	918731	1	2
7	sv37566	0	918781	1	2
7	sv37567	0	918808	1	2
7	sv37568	0	919087	1	2
7	sv37569	0	919108	1	2
7	sv37570	0	919258	1	2
7	sv37571	0	919380	1	2
7	sv37572	0	919415	1	2
7	sv37573	0	919444	1	2
7	sv37574	0	919513	1	2
7	sv37575	0	919561	1	2
7	sv37576	0	919661	1	2
7	sv37577	0	919935	1	2
7	sv37578	0	920047	1	2
7	sv37579	0	920060	1	2
7	sv37580	0	920114	1	2
7	sv37581	0	920149	1	2
7	sv37582	0	920150	1	2
7	sv37583	0	920237	1	2
7	sv37584	0	920238	1	2
7	sv37585	0	920286	1	2
7	sv37586	0	920740	1	2
7	sv37587	0	920941	1	2
7	sv37588	0	920955	1	2
7	sv37589	0	920988	1	2
7	sv37590	0	921947	1	2
7	sv37591	0	922006	1	2
7	sv37592	0	922091	1	2
7	sv37593	0	922150	1	2
7	sv37594	0	922161	1	2
7	sv37595	0	922607	1	2
7	sv37596	0	922632	1	2
7	sv37597	0	922984	1	2
7	sv37598	0	923476	1	2
7	sv37599	0	923714	1	2
7	sv37600	0	923812	1	2
7	sv37601	0	923851	1	2
7	sv37602	0	923939	1	2
7	sv37603	0	923971	1	2
7	sv37604	0	924165	1	2
7	sv37605	0	924648	1	2
7	sv37606	0	924719	1	2
7	sv37607	0	924796	1	2
7	sv37608	0	924899	1	2
7	sv37609	0	925190	1	2
7	sv37610	0	925313	1	2
7	sv37611	0	926018	1	2
7	sv37612	0	926236	1	2
7	sv37613	0	926327	1	2
7	sv37614	0	926465	1	2
7	sv37615	0	926609	1	2
7	sv37616	0	927088	1	2
7	sv37617	0	927149	1	2
7	sv37618	0	927158	1	2
7	sv37619	0	927284	1	2
7	sv37620	0	927609	1	2
7	sv37621	0	927650	1	2
7	sv37622	0	927723	1	2
7	sv37623	0	927893	1	2
7	sv37624	0	927944	1	2
7	sv37625	0	927992	1	2
7	sv37626	0	928890	1	2
7	sv37627	0	929033	1	2
7	sv37628	0	929045	1	2
7	sv37629	0	929065	1	2
7	sv37630	0	929327	1	2
7	sv37631	0	929514	1	2
7	sv37632	0	929519	1	2
7	sv37633	0	929574	1	2
7	sv37634	0	929945	1	2
7	sv37635	0	930105	1	2
7	sv37636	0	930353	1	2
7	sv37637	0	930476	1	2
7	sv37638	0	930575	1	2
7	sv37639	0	930638	1	2
7	sv37640	0	930769	1	2
7	sv37641	0	930875	1	2
7	sv37642	0	930881	1	2
7	sv37643	0	930898	1	2
7	sv37644	0	930912	1	2
7	sv37645	0	930922	1	2
7	sv37646	0	931025	1	2
7	sv37647	0	931106	1	2
7	sv37648	0	932191	1	2
7	sv37649	0	932243	1	2
7	sv37650	0	932340	1	2
7	sv37651	0	932463	1	2
7	sv37652	0	932508	1	2
7	sv37653	0	932540	1	2
7	sv37654	0	932723	1	2
7	sv37655	0	933345	1	2
7	sv37656	0	933365	1	2
7	sv37657	0	933512	1	2
7	sv37658	0	933920	1	2
7	sv37659	0	934184	1	2
7	sv37660	0	935000	1	2
7	sv37661	0	935054	1	2
7	sv37662	0	935285	1	2
7	sv37663	0	935556	1	2
7	sv37664	0	935765	1	2
7	sv37665	0	935766	1	2
7	sv37666	0	935874	1	2
7	sv37667	0	935993	1	2
7	sv37668	0	936030	1	2
7	sv37669	0	936066	1	2
7	sv37670	0	936067	1	2
7	sv37671	0	936350	1	2
7	sv37672	0	936368	1	2
7	sv37673	0	936431	1	2
7	sv37674	0	936948	1	2
7	sv37675	0	937218	1	2
7	sv37676	0	937295	1	2
7	sv37677	0	937376	1	2
7	sv37678	0	937513	1	2
7	sv37679	0	937613	1	2
7	sv37680	0	937670	1	2
7	sv37681	0	937718	1	2
7	sv37682	0	937797	1	2
7	sv37683	0	937835	1	2
7	sv37684	0	937838	1	2
7	sv37685	0	937858	1	2
7	sv37686	0	937967	1	2
7	sv37687	0	938120	1	2
7	sv37688	0	938306	1	2
7	sv37689	0	938364	1	2
7	sv37690	0	938409	1	2
7	sv37691	0	938924	1	2
7	sv37692	0	938963	1	2
7	sv37693	0	939128	1	2
7	sv37694	0	939184	1	2
7	sv37695	0	939208	1	2
7	sv37696	0	939212	1	2
7	sv37697	0	939318	1	2
7	sv37698	0	939675	1	2
7	sv37699	0	939717	1	2
7	sv37700	0	939718	1	2
7	sv37701	0	940048	1	2
7	sv37702	0	940087	1	2
7	sv37703	0	940501	1	2
7	sv37704	0	940588	1	2
7	sv37705	0	940669	1	2
7	sv37706	0	940722	1	2
7	sv37707	0	941154	1	2
7	sv37708	0	941271	1	2
7	sv37709	0	941292	1	2
7	sv37710	0	942040	1	2
7	sv37711	0	942099	1	2
7	sv37712	0	942301	1	2
7	sv37713	0	942359	1	2
7	sv37714	0	942366	1	2
7	sv37715	0	942440	1	2
7	sv37716	0	942469	1	2
7	sv37717	0	942635	1	2
7	sv37718	0	942771	1	2
7	sv37719	0	942778	1	2
7	sv37720	0	943016	1	2
7	sv37721	0	943177	1	2
7	sv37722	0	943288	1	2
7	sv37723	0	943294	1	2
7	sv37724	0	943580	1	2
7	sv37725	0	943619	1	2
7	sv37726	0	943708	1	2
7	sv37727	0	943786	1	2
7	sv37728	0	943810	1	2
7	sv37729	0	943813	1	2
7	sv37730	0	943831	1	2
7	sv37731	0	943873	1	2
7	sv37732	0	944183	1	2
7	sv37733	0	944287	1	2
7	sv37734	0	944466	1	2
7	sv37735	0	944554	1	2
7	sv37736	0	944566	1	2
7	sv37737	0	944610	1	2
7	sv37738	0	944660	1	2
7	sv37739	0	944976	1	2
7	sv37740	0	945026	1	2
7	sv37741	0	945155	1	2
7	sv37742	0	945604	1	2
7	sv37743	0	945669	1	2
7	sv37744	0	945744	1	2
7	sv37745	0	945948	1	2
7	sv37746	0	945963	1	2
7	sv37747	0	946206	1	2
7	sv37748	0	946228	1	2
7	sv37749	0	946383	1	2
7	sv37750	0	946464	1	2
7	sv37751	0	946558	1	2
7	sv37752	0	946664	1	2
7	sv37753	0	946782	1	2
7	sv37754	0	946974	1	2
7	sv37755	0	947039	1	2
7	sv37756	0	947080	1	2
7	sv37757	0	947252	1	2
7	sv37758	0	947255	1	2
7	sv37759	0	947395	1	2
7	sv37760	0	947600	1	2
7	sv37761	0	947743	1	2
7	sv37762	0	947792	1	2
7	sv37763	0	947884	1	2
7	sv37764	0	948145	1	2
7	sv37765	0	948202	1	2
7	sv37766	0	948229	1	2
7	sv37767	0	948283	1	2
7	sv37768	0	948338	1	2
7	sv37769	0	948447	1	2
7	sv37770	0	948586	1	2
7	sv37771	0	948604	1	2
7	sv37772	0	948628	1	2
7	sv37773	0	948634	1	2
7	sv37774	0	948715	1	2
7	sv37775	0	949001	1	2
7	sv37776	0	949014	1	2
7	sv37777	0	949072	1	2
7	sv37778	0	949090	1	2
7	sv37779	0	949092	1	2
7	sv37780	0	949165	1	2
7	sv37781	0	949572	1	2
7	sv37782	0	949577	1	2
7	sv37783	0	949596	1	2
7	sv37784	0	949600	1	2
7	sv37785	0	949799	1	2
7	sv37786	0	949806	1	2
7	sv37787	0	949816	1	2
7	sv37788	0	949940	1	2
7	sv37789	0	950132	1	2
7	sv37790	0	950210	1	2
7	sv37791	0	950348	1	2
7	sv37792	0	950351	1	2
7	sv37793	0	950426	1	2
7	sv37794	0	950699	1	2
7	sv37795	0	950759	1	2
7	sv37796	0	950926	1	2
7	sv37797	0	951099	1	2
7	sv37798	0	951500	1	2
7	sv37799	0	951520	1	2
7	sv37800	0	951659	1	2
7	sv37801	0	951675	1	2
7	sv37802	0	951689	1	2
7	sv37803	0	951690	1	2
7	sv37804	0	951706	1	2
7	sv37805	0	951745	1	2
7	sv37806	0	951773	1	2
7	sv37807	0	951983	1	2
7	sv37808	0	952013	1	2
7	sv37809	0	952040	1	2
7	sv37810	0	952137	1	2
7	sv37811	0	952223	1	2
7	sv37812	0	952343	1	2
7	sv37813	0	952509	1	2
7	sv37814	0	952725	1	2
7	sv37815	0	952860	1	2
7	sv37816	0	953031	1	2
7	sv37817	0	953316	1	2
7	sv37818	0	953319	1	2
7	sv37819	0	953343	1	2
7	sv37820	0	953540	1	2
7	sv37821	0	953557	1	2
7	sv37822	0	953569	1	2
7	sv37823	0	953572	1	2
7	sv37824	0	953586	1	2
7	sv37825	0	953601	1	2
7	sv37826	0	953664	1	2
7	sv37827	0	953709	1	2
7	sv37828	0	953711	1	2
7	sv37829	0	953716	1	2
7	sv37830	0	953755	1	2
7	sv37831	0	953861	1	2
7	sv37832	0	953864	1	2
7	sv37833	0	953865	1	2
7	sv37834	0	953897	1	2
7	sv37835	0	953925	1	2
7	sv37836	0	953929	1	2
7	sv37837	0	954145	1	2
7	sv37838	0	954244	1	2
7	sv37839	0	954359	1	2
7	sv37840	0	954681	1	2
7	sv37841	0	954734	1	2
7	sv37842	0	954781	1	2
7	sv37843	0	954914	1	2
7	sv37844	0	954938	1	2
7	sv37845	0	954941	1	2
7	sv37846	0	954962	1	2
7	sv37847	0	955004	1	2
7	sv37848	0	955008	1	2
7	sv37849	0	955019	1	2
7	sv37850	0	955104	1	2
7	sv37851	0	955172	1	2
7	sv37852	0	955246	1	2
7	sv37853	0	955247	1	2
7	sv37854	0	955274	1	2
7	sv37855	0	955297	1	2
7	sv37856	0	955387	1	2
7	sv37857	0	955481	1	2
7	sv37858	0	955499	1	2
7	sv37859	0	955631	1	2
7	sv37860	0	955691	1	2
7	sv37861	0	955696	1	2
7	sv37862	0	955721	1	2
7	sv37863	0	955819	1	2
7	sv37864	0	955886	1	2
7	sv37865	0	955952	1	2
7	sv37866	0	955973	1	2
7	sv37867	0	956065	1	2
7	sv37868	0	956093	1	2
7	sv37869	0	956144	1	2
7	sv37870	0	956159	1	2
7	sv37871	0	956182	1	2
7	sv37872	0	956252	1	2
7	sv37873	0	956270	1	2
7	sv37874	0	956489	1	2
7	sv37875	0	956516	1	2
7	sv37876	0	956549	1	2
7	sv37877	0	956576	1	2
7	sv37878	0	956597	1	2
7	sv37879	0	956708	1	2
7	sv37880	0	956731	1	2
7	sv37881	0	956798	1	2
7	sv37882	0	956849	1	2
7	sv37883	0	957005	1	2
7	sv37884	0	957266	1	2
7	sv37885	0	957426	1	2
7	sv37886	0	957431	1	2
7	sv37887	0	957465	1	2
7	sv37888	0	957479	1	2
7	sv37889	0	957482	1	2
7	sv37890	0	958076	1	2
7	sv37891	0	958078	1	2
7	sv37892	0	958224	1	2
7	sv37893	0	958233	1	2
7	sv37894	0	958235	1	2
7	sv37895	0	958252	1	2
7	sv37896	0	958374	1	2
7	sv37897	0	958376	1	2
7	sv37898	0	958749	1	2
7	sv37899	0	958930	1	2
7	sv37900	0	958955	1	2
7	sv37901	0	958980	1	2
7	sv37902	0	959010	1	2
7	sv37903	0	959157	1	2
7	sv37904	0	959223	1	2
7	sv37905	0	959282	1	2
7	sv37906	0	959286	1	2
7	sv37907	0	959305	1	2
7	sv37908	0	959381	1	2
7	sv37909	0	959403	1	2
7	sv37910	0	959502	1	2
7	sv37911	0	959587	1	2
7	sv37912	0	959629	1	2
7	sv37913	0	959836	1	2
7	sv37914	0	959852	1	2
7	sv37915	0	959945	1	2
7	sv37916	0	959960	1	2
7	sv37917	0	960018	1	2
7	sv37918	0	960080	1	2
7	sv37919	0	960297	1	2
7	sv37920	0	960421	1	2
7	sv37921	0	960668	1	2
7	sv37922	0	960867	1	2
7	sv37923	0	960924	1	2
7	sv37924	0	960936	1	2
7	sv37925	0	960996	1	2
7	sv37926	0	961037	1	2
7	sv37927	0	961107	1	2
7	sv37928	0	961111	1	2
7	sv37929	0	961146	1	2
7	sv37930	0	961180	1	2
7	sv37931	0	961203	1	2
7	sv37932	0	961217	1	2
7	sv37933	0	961219	1	2
7	sv37934	0	961220	1	2
7	sv37935	0	961221	1	2
7	sv37936	0	961278	1	2
7	sv37937	0	961361	1	2
7	sv37938	0	961398	1	2
7	sv37939	0	961462	1	2
7	sv37940	0	961585	1	2
7	sv37941	0	961597	1	2
7	sv37942	0	961627	1	2
7	sv37943	0	961690	1	2
7	sv37944	0	961741	1	2
7	sv37945	0	961780	1	2
7	sv37946	0	962062	1	2
7	sv37947	0	962110	1	2
7	sv37948	0	962129	1	2
7	sv37949	0	962346	1	2
7	sv37950	0	962434	1	2
7	sv37951	0	962612	1	2
7	sv37952	0	962647	1	2
7	sv37953	0	962723	1	2
7	sv37954	0	962886	1	2
7	sv37955	0	963158	1	2
7	sv37956	0	963255	1	2
7	sv37957	0	963268	1	2
7	sv37958	0	963324	1	2
7	sv37959	0	963538	1	2
7	sv37960	0	963663	1	2
7	sv37961	0	963793	1	2
7	sv37962	0	963805	1	2
7	sv37963	0	963900	1	2
7	sv37964	0	963916	1	2
7	sv37965	0	963952	1	2
7	sv37966	0	964024	1	2
7	sv37967	0	964048	1	2
7	sv37968	0	964201	1	2
7	sv37969	0	964319	1	2
7	sv37970	0	964750	1	2
7	sv37971	0	964879	1	2
7	sv37972	0	964977	1	2
7	sv37973	0	965050	1	2
7	sv37974	0	965303	1	2
7	sv37975	0	965720	1	2
7	sv37976	0	965736	1	2
7	sv37977	0	965888	1	2
7	sv37978	0	966466	1	2
7	sv37979	0	966638	1	2
7	sv37980	0	966743	1	2
7	sv37981	0	966950	1	2
7	sv37982	0	967106	1	2
7	sv37983	0	967125	1	2
7	sv37984	0	967272	1	2
7	sv37985	0	967359	1	2
7	sv37986	0	967405	1	2
7	sv37987	0	967437	1	2
7	sv37988	0	967596	1	2
7	sv37989	0	967662	1	2
7	sv37990	0	967708	1	2
7	sv37991	0	967722	1	2
7	sv37992	0	967812	1	2
7	sv37993	0	968127	1	2
7	sv37994	0	968214	1	2
7	sv37995	0	968238	1	2
7	sv37996	0	968262	1	2
7	sv37997	0	968274	1	2
7	sv37998	0	968343	1	2
7	sv37999	0	968486	1	2
7	sv38000	0	968764	1	2
7	sv38001	0	968999	1	2
7	sv38002	0	969092	1	2
7	sv38003	0	969262	1	2
7	sv38004	0	969270	1	2
7	sv38005	0	969304	1	2
7	sv38006	0	969339	1	2
7	sv38007	0	969533	1	2
7	sv38008	0	969634	1	2
7	sv38009	0	969646	1	2
7	sv38010	0	969671	1	2
7	sv38011	0	969745	1	2
7	sv38012	0	969753	1	2
7	sv38013	0	969838	1	2
7	sv38014	0	969927	1	2
7	sv38015	0	970021	1	2
7	sv38016	0	970084	1	2
7	sv38017	0	970433	1	2
7	sv38018	0	970501	1	2
7	sv38019	0	970527	1	2
7	sv38020	0	971296	1	2
7	sv38021	0	971377	1	2
7	sv38022	0	971401	1	2
7	sv38023	0	971467	1	2
7	sv38024	0	971479	1	2
7	sv38025	0	971671	1	2
7	sv38026	0	971686	1	2
7	sv38027	0	971719	1	2
7	sv38028	0	971893	1	2
7	sv38029	0	971914	1	2
7	sv38030	0	971955	1	2
7	sv38031	0	972004	1	2
7	sv38032	0	972150	1	2
7	sv38033	0	972160	1	2
7	sv38034	0	972181	1	2
7	sv38035	0	972184	1	2
7	sv38036	0	972196	1	2
7	sv38037	0	972317	1	2
7	sv38038	0	972400	1	2
7	sv38039	0	972424	1	2
7	sv38040	0	972439	1	2
7	sv38041	0	972898	1	2
7	sv38042	0	973243	1	2
7	sv38043	0	973354	1	2
7	sv38044	0	973795	1	2
7	sv38045	0	973814	1	2
7	sv38046	0	974071	1	2
7	sv38047	0	974211	1	2
7	sv38048	0	974385	1	2
7	sv38049	0	974397	1	2
7	sv38050	0	974423	1	2
7	sv38051	0	974457	1	2
7	sv38052	0	974583	1	2
7	sv38053	0	974638	1	2
7	sv38054	0	975029	1	2
7	sv38055	0	975054	1	2
7	sv38056	0	975368	1	2
7	sv38057	0	975499	1	2
7	sv38058	0	975538	1	2
7	sv38059	0	975632	1	2
7	sv38060	0	975692	1	2
7	sv38061	0	975694	1	2
7	sv38062	0	975698	1	2
7	sv38063	0	975718	1	2
7	sv38064	0	975724	1	2
7	sv38065	0	975940	1	2
7	sv38066	0	976015	1	2
7	sv38067	0	976033	1	2
7	sv38068	0	976105	1	2
7	sv38069	0	976270	1	2
7	sv38070	0	976297	1	2
7	sv38071	0	976312	1	2
7	sv38072	0	976327	1	2
7	sv38073	0	976713	1	2
7	sv38074	0	977112	1	2
7	sv38075	0	977122	1	2
7	sv38076	0	977164	1	2
7	sv38077	0	977494	1	2
7	sv38078	0	977608	1	2
7	sv38079	0	977677	1	2
7	sv38080	0	977855	1	2
7	sv38081	0	977933	1	2
7	sv38082	0	978091	1	2
7	sv38083	0	978188	1	2
7	sv38084	0	978594	1	2
7	sv38085	0	978758	1	2
7	sv38086	0	978858	1	2
7	sv38087	0	979414	1	2
7	sv38088	0	979545	1	2
7	sv38089	0	979647	1	2
7	sv38090	0	979666	1	2
7	sv38091	0	979683	1	2
7	sv38092	0	980008	1	2
7	sv38093	0	980218	1	2
7	sv38094	0	980485	1	2
7	sv38095	0	980704	1	2
7	sv38096	0	980911	1	2
7	sv38097	0	981097	1	2
7	sv38098	0	981100	1	2
7	sv38099	0	981418	1	2
7	sv38100	0	981435	1	2
7	sv38101	0	981471	1	2
7	sv38102	0	981478	1	2
7	sv38103	0	981937	1	2
7	sv38104	0	982079	1	2
7	sv38105	0	982112	1	2
7	sv38106	0	982276	1	2
7	sv38107	0	982310	1	2
7	sv38108	0	982432	1	2
7	sv38109	0	982548	1	2
7	sv38110	0	982668	1	2
7	sv38111	0	982687	1	2
7	sv38112	0	983015	1	2
7	sv38113	0	983018	1	2
7	sv38114	0	983063	1	2
7	sv38115	0	983089	1	2
7	sv38116	0	983103	1	2
7	sv38117	0	983160	1	2
7	sv38118	0	983173	1	2
7	sv38119	0	983306	1	2
7	sv38120	0	983358	1	2
7	sv38121	0	983363	1	2
7	sv38122	0	983376	1	2
7	sv38123	0	983460	1	2
7	sv38124	0	983643	1	2
7	sv38125	0	983778	1	2
7	sv38126	0	983919	1	2
7	sv38127	0	984033	1	2
7	sv38128	0	984204	1	2
7	sv38129	0	984317	1	2
7	sv38130	0	984386	1	2
7	sv38131	0	984464	1	2
7	sv38132	0	984559	1	2
7	sv38133	0	984687	1	2
7	sv38134	0	984741	1	2
7	sv38135	0	984767	1	2
7	sv38136	0	984927	1	2
7	sv38137	0	984935	1	2
7	sv38138	0	985050	1	2
7	sv38139	0	985218	1	2
7	sv38140	0	985232	1	2
7	sv38141	0	985244	1	2
7	sv38142	0	985352	1	2
7	sv38143	0	985520	1	2
7	sv38144	0	985725	1	2
7	sv38145	0	985898	1	2
7	sv38146	0	986118	1	2
7	sv38147	0	986277	1	2
7	sv38148	0	986418	1	2
7	sv38149	0	986494	1	2
7	sv38150	0	986529	1	2
7	sv38151	0	986691	1	2
7	sv38152	0	986763	1	2
7	sv38153	0	986783	1	2
7	sv38154	0	986821	1	2
7	sv38155	0	986910	1	2
7	sv38156	0	986969	1	2
7	sv38157	0	986990	1	2
7	sv38158	0	987011	1	2
7	sv38159	0	987084	1	2
7	sv38160	0	987134	1	2
7	sv38161	0	987200	1	2
7	sv38162	0	987228	1	2
7	sv38163	0	987415	1	2
7	sv38164	0	987623	1	2
7	sv38165	0	987670	1	2
7	sv38166	0	987783	1	2
7	sv38167	0	987893	1	2
7	sv38168	0	987992	1	2
7	sv38169	0	988018	1	2
7	sv38170	0	988045	1	2
7	sv38171	0	988142	1	2
7	sv38172	0	988248	1	2
7	sv38173	0	988254	1	2
7	sv38174	0	988358	1	2
7	sv38175	0	988387	1	2
7	sv38176	0	988432	1	2
7	sv38177	0	988511	1	2
7	sv38178	0	988527	1	2
7	sv38179	0	988528	1	2
7	sv38180	0	988576	1	2
7	sv38181	0	988609	1	2
7	sv38182	0	988732	1	2
7	sv38183	0	988808	1	2
7	sv38184	0	988813	1	2
7	sv38185	0	988821	1	2
7	sv38186	0	988846	1	2
7	sv38187	0	988864	1	2
7	sv38188	0	988930	1	2
7	sv38189	0	988931	1	2
7	sv38190	0	988933	1	2
7	sv38191	0	989001	1	2
7	sv38192	0	989178	1	2
7	sv38193	0	989276	1	2
7	sv38194	0	989297	1	2
7	sv38195	0	989305	1	2
7	sv38196	0	989383	1	2
7	sv38197	0	989395	1	2
7	sv38198	0	989505	1	2
7	sv38199	0	989564	1	2
7	sv38200	0	989566	1	2
7	sv38201	0	989604	1	2
7	sv38202	0	989690	1	2
7	sv38203	0	989845	1	2
7	sv38204	0	989850	1	2
7	sv38205	0	989922	1	2
7	sv38206	0	990718	1	2
7	sv38207	0	990733	1	2
7	sv38208	0	990823	1	2
7	sv38209	0	990893	1	2
7	sv38210	0	990971	1	2
7	sv38211	0	991004	1	2
7	sv38212	0	991026	1	2
7	sv38213	0	991027	1	2
7	sv38214	0	991202	1	2
7	sv38215	0	991356	1	2
7	sv38216	0	991371	1	2
7	sv38217	0	991590	1	2
7	sv38218	0	991617	1	2
7	sv38219	0	991689	1	2
7	sv38220	0	991695	1	2
7	sv38221	0	991740	1	2
7	sv38222	0	991917	1	2
7	sv38223	0	991938	1	2
7	sv38224	0	991971	1	2
7	sv38225	0	991998	1	2
7	sv38226	0	992198	1	2
7	sv38227	0	992205	1	2
7	sv38228	0	992324	1	2
7	sv38229	0	992385	1	2
7	sv38230	0	992436	1	2
7	sv38231	0	992448	1	2
7	sv38232	0	992475	1	2
7	sv38233	0	992799	1	2
7	sv38234	0	992805	1	2
7	sv38235	0	992937	1	2
7	sv38236	0	993021	1	2
7	sv38237	0	993196	1	2
7	sv38238	0	993243	1	2
7	sv38239	0	993539	1	2
7	sv38240	0	993545	1	2
7	sv38241	0	994032	1	2
7	sv38242	0	994049	1	2
7	sv38243	0	994097	1	2
7	sv38244	0	994141	1	2
7	sv38245	0	994205	1	2
7	sv38246	0	994228	1	2
7	sv38247	0	994263	1	2
7	sv38248	0	994272	1	2
7	sv38249	0	994491	1	2
7	sv38250	0	994520	1	2
7	sv38251	0	994565	1	2
7	sv38252	0	994782	1	2
7	sv38253	0	994797	1	2
7	sv38254	0	994814	1	2
7	sv38255	0	994829	1	2
7	sv38256	0	994883	1	2
7	sv38257	0	994986	1	2
7	sv38258	0	994995	1	2
7	sv38259	0	994998	1	2
7	sv38260	0	995000	1	2
7	sv38261	0	995002	1	2
7	sv38262	0	995093	1	2
7	sv38263	0	995147	1	2
7	sv38264	0	995153	1	2
7	sv38265	0	995158	1	2
7	sv38266	0	995212	1	2
7	sv38267	0	995268	1	2
7	sv38268	0	995313	1	2
7	sv38269	0	995326	1	2
7	sv38270	0	995361	1	2
7	sv38271	0	995370	1	2
7	sv38272	0	995395	1	2
7	sv38273	0	995429	1	2
7	sv38274	0	995450	1	2
7	sv38275	0	995575	1	2
7	sv38276	0	995616	1	2
7	sv38277	0	995637	1	2
7	sv38278	0	995677	1	2
7	sv38279	0	995719	1	2
7	sv38280	0	996153	1	2
7	sv38281	0	996317	1	2
7	sv38282	0	996354	1	2
7	sv38283	0	996376	1	2
7	sv38284	0	996426	1	2
7	sv38285	0	996431	1	2
7	sv38286	0	996469	1	2
7	sv38287	0	997225	1	2
7	sv38288	0	997840	1	2
7	sv38289	0	997972	1	2
7	sv38290	0	998281	1	2
7	sv38291	0	998284	1	2
7	sv38292	0	998468	1	2
7	sv38293	0	998751	1	2
7	sv38294	0	998967	1	2
7	sv38295	0	999059	1	2
7	sv38296	0	999157	1	2
7	sv38297	0	999249	1	2
7	sv38298	0	999269	1	2
7	sv38299	0	999344	1	2
7	sv38300	0	999483	1	2
7	sv38301	0	999491	1	2
7	sv38302	0	999629	1	2
7	sv38303	0	999630	1	2
7	sv38304	0	999668	1	2
7	sv38305	0	999722	1	2
7	sv38306	0	999737	1	2
7	sv38307	0	999807	1	2
7	sv38308	0	1000197	1	2
7	sv38309	0	1000645	1	2
7	sv38310	0	1000659	1	2
7	sv38311	0	1001148	1	2
7	sv38312	0	1002491	1	2
7	sv38313	0	1002500	1	2
7	sv38314	0	1002607	1	2
7	sv38315	0	1003026	1	2
7	sv38316	0	1003128	1	2
7	sv38317	0	1003183	1	2
7	sv38318	0	1003201	1	2
7	sv38319	0	1003414	1	2
7	sv38320	0	1003444	1	2
7	sv38321	0	1003492	1	2
7	sv38322	0	1003534	1	2
7	sv38323	0	1003595	1	2
7	sv38324	0	1003675	1	2
7	sv38325	0	1003785	1	2
7	sv38326	0	1004007	1	2
7	sv38327	0	1004008	1	2
7	sv38328	0	1004023	1	2
7	sv38329	0	1004073	1	2
7	sv38330	0	1004074	1	2
7	sv38331	0	1004159	1	2
7	sv38332	0	1004169	1	2
7	sv38333	0	1004491	1	2
7	sv38334	0	1004555	1	2
7	sv38335	0	1004599	1	2
7	sv38336	0	1004704	1	2
7	sv38337	0	1004716	1	2
7	sv38338	0	1004751	1	2
7	sv38339	0	1005019	1	2
7	sv38340	0	1005100	1	2
7	sv38341	0	1005122	1	2
7	sv38342	0	1005136	1	2
7	sv38343	0	1005304	1	2
7	sv38344	0	1005364	1	2
7	sv38345	0	1005412	1	2
7	sv38346	0	1005543	1	2
7	sv38347	0	1005673	1	2
7	sv38348	0	1005829	1	2
7	sv38349	0	1006061	1	2
7	sv38350	0	1006063	1	2
7	sv38351	0	1006084	1	2
7	sv38352	0	1006107	1	2
7	sv38353	0	1006113	1	2
7	sv38354	0	1006229	1	2
7	sv38355	0	1006262	1	2
7	sv38356	0	1006307	1	2
7	sv38357	0	1006376	1	2
7	sv38358	0	1006496	1	2
7	sv38359	0	1006502	1	2
7	sv38360	0	1006748	1	2
7	sv38361	0	1006778	1	2
7	sv38362	0	1006862	1	2
7	sv38363	0	1006922	1	2
7	sv38364	0	1006976	1	2
7	sv38365	0	1007114	1	2
7	sv38366	0	1007125	1	2
7	sv38367	0	1007291	1	2
7	sv38368	0	1007422	1	2
7	sv38369	0	1007547	1	2
7	sv38370	0	1007580	1	2
7	sv38371	0	1007596	1	2
7	sv38372	0	1007788	1	2
7	sv38373	0	1007806	1	2
7	sv38374	0	1007920	1	2
7	sv38375	0	1008064	1	2
7	sv38376	0	1008097	1	2
7	sv38377	0	1008148	1	2
7	sv38378	0	1008259	1	2
7	sv38379	0	1008397	1	2
7	sv38380	0	1008418	1	2
7	sv38381	0	1008427	1	2
7	sv38382	0	1008469	1	2
7	sv38383	0	1008481	1	2
7	sv38384	0	1008513	1	2
7	sv38385	0	1008592	1	2
7	sv38386	0	1008710	1	2
7	sv38387	0	1008781	1	2
7	sv38388	0	1008855	1	2
7	sv38389	0	1008859	1	2
7	sv38390	0	1009042	1	2
7	sv38391	0	1009123	1	2
7	sv38392	0	1009496	1	2
7	sv38393	0	1009525	1	2
7	sv38394	0	1009617	1	2
7	sv38395	0	1009713	1	2
7	sv38396	0	1009717	1	2
7	sv38397	0	1009759	1	2
7	sv38398	0	1009948	1	2
7	sv38399	0	1010428	1	2
7	sv38400	0	1010455	1	2
7	sv38401	0	1010790	1	2
7	sv38402	0	1011025	1	2
7	sv38403	0	1011163	1	2
7	sv38404	0	1011166	1	2
7	sv38405	0	1011188	1	2
7	sv38406	0	1011221	1	2
7	sv38407	0	1011474	1	2
7	sv38408	0	1011503	1	2
7	sv38409	0	1011527	1	2
7	sv38410	0	1011639	1	2
7	sv38411	0	1011940	1	2
7	sv38412	0	1012069	1	2
7	sv38413	0	1012507	1	2
7	sv38414	0	1012544	1	2
7	sv38415	0	1012575	1	2
7	sv38416	0	1012584	1	2
7	sv38417	0	1012615	1	2
7	sv38418	0	1012661	1	2
7	sv38419	0	1012663	1	2
7	sv38420	0	1012683	1	2
7	sv38421	0	1012754	1	2
7	sv38422	0	1012781	1	2
7	sv38423	0	1012901	1	2
7	sv38424	0	1012976	1	2
7	sv38425	0	1013048	1	2
7	sv38426	0	1013600	1	2
7	sv38427	0	1013720	1	2
7	sv38428	0	1013788	1	2
7	sv38429	0	1013909	1	2
7	sv38430	0	1014095	1	2
7	sv38431	0	1014141	1	2
7	sv38432	0	1014179	1	2
7	sv38433	0	1014216	1	2
7	sv38434	0	1014256	1	2
7	sv38435	0	1014430	1	2
7	sv38436	0	1014432	1	2
7	sv38437	0	1014774	1	2
7	sv38438	0	1014835	1	2
7	sv38439	0	1014918	1	2
7	sv38440	0	1015016	1	2
7	sv38441	0	1015147	1	2
7	sv38442	0	1015266	1	2
7	sv38443	0	1015602	1	2
7	sv38444	0	1015839	1	2
7	sv38445	0	1015863	1	2
7	sv38446	0	1016067	1	2
7	sv38447	0	1016085	1	2
7	sv38448	0	1016165	1	2
7	sv38449	0	1016195	1	2
7	sv38450	0	1016232	1	2
7	sv38451	0	1016289	1	2
7	sv38452	0	1016394	1	2
7	sv38453	0	1016415	1	2
7	sv38454	0	1016553	1	2
7	sv38455	0	1016640	1	2
7	sv38456	0	1016792	1	2
7	sv38457	0	1016816	1	2
7	sv38458	0	1017295	1	2
7	sv38459	0	1017723	1	2
7	sv38460	0	1017813	1	2
7	sv38461	0	1018075	1	2
7	sv38462	0	1018177	1	2
7	sv38463	0	1018512	1	2
7	sv38464	0	1018767	1	2
7	sv38465	0	1018825	1	2
7	sv38466	0	1019047	1	2
7	sv38467	0	1019116	1	2
7	sv38468	0	1019203	1	2
7	sv38469	0	1019210	1	2
7	sv38470	0	1019269	1	2
7	sv38471	0	1019364	1	2
7	sv38472	0	1019751	1	2
7	sv38473	0	1019799	1	2
7	sv38474	0	1020978	1	2
7	sv38475	0	1021064	1	2
7	sv38476	0	1021077	1	2
7	sv38477	0	1021490	1	2
7	sv38478	0	1021548	1	2
7	sv38479	0	1021557	1	2
7	sv38480	0	1021740	1	2
7	sv38481	0	1021741	1	2
7	sv38482	0	1021770	1	2
7	sv38483	0	1021824	1	2
7	sv38484	0	1021855	1	2
7	sv38485	0	1021857	1	2
7	sv38486	0	1022119	1	2
7	sv38487	0	1022181	1	2
7	sv38488	0	1022196	1	2
7	sv38489	0	1022237	1	2
7	sv38490	0	1022301	1	2
7	sv38491	0	1022320	1	2
7	sv38492	0	1022327	1	2
7	sv38493	0	1022364	1	2
7	sv38494	0	1022387	1	2
7	sv38495	0	1022412	1	2
7	sv38496	0	1022645	1	2
7	sv38497	0	1022794	1	2
7	sv38498	0	1022816	1	2
7	sv38499	0	1022886	1	2
7	sv38500	0	1023234	1	2
7	sv38501	0	1023269	1	2
7	sv38502	0	1023277	1	2
7	sv38503	0	1023336	1	2
7	sv38504	0	1023576	1	2
7	sv38505	0	1023633	1	2
7	sv38506	0	1023685	1	2
7	sv38507	0	1023901	1	2
7	sv38508	0	1024005	1	2
7	sv38509	0	1024097	1	2
7	sv38510	0	1024185	1	2
7	sv38511	0	1024337	1	2
7	sv38512	0	1024488	1	2
7	sv38513	0	1024702	1	2
7	sv38514	0	1024832	1	2
7	sv38515	0	1025033	1	2
7	sv38516	0	1025187	1	2
7	sv38517	0	1025709	1	2
7	sv38518	0	1025761	1	2
7	sv38519	0	1025827	1	2
7	sv38520	0	1025900	1	2
7	sv38521	0	1026195	1	2
7	sv38522	0	1026618	1	2
7	sv38523	0	1026694	1	2
7	sv38524	0	1026789	1	2
7	sv38525	0	1026892	1	2
7	sv38526	0	1027156	1	2
7	sv38527	0	1027279	1	2
7	sv38528	0	1027302	1	2
7	sv38529	0	1027359	1	2
7	sv38530	0	1027438	1	2
7	sv38531	0	1027579	1	2
7	sv38532	0	1027604	1	2
7	sv38533	0	1027936	1	2
7	sv38534	0	1028091	1	2
7	sv38535	0	1028092	1	2
7	sv38536	0	1028305	1	2
7	sv38537	0	1028485	1	2
7	sv38538	0	1028507	1	2
7	sv38539	0	1029431	1	2
7	sv38540	0	1029502	1	2
7	sv38541	0	1029507	1	2
7	sv38542	0	1029537	1	2
7	sv38543	0	1029664	1	2
7	sv38544	0	1029748	1	2
7	sv38545	0	1029881	1	2
7	sv38546	0	1029979	1	2
7	sv38547	0	1029980	1	2
7	sv38548	0	1030321	1	2
7	sv38549	0	1030324	1	2
7	sv38550	0	1030351	1	2
7	sv38551	0	1030416	1	2
7	sv38552	0	1030489	1	2
7	sv38553	0	1030492	1	2
7	sv38554	0	1030794	1	2
7	sv38555	0	1030826	1	2
7	sv38556	0	1030846	1	2
7	sv38557	0	1030897	1	2
7	sv38558	0	1030898	1	2
7	sv38559	0	1030902	1	2
7	sv38560	0	1030970	1	2
7	sv38561	0	1030984	1	2
7	sv38562	0	1031011	1	2
7	sv38563	0	1031026	1	2
7	sv38564	0	1031042	1	2
7	sv38565	0	1031068	1	2
7	sv38566	0	1031071	1	2
7	sv38567	0	1031217	1	2
7	sv38568	0	1031230	1	2
7	sv38569	0	1031236	1	2
7	sv38570	0	1031266	1	2
7	sv38571	0	1031287	1	2
7	sv38572	0	1031339	1	2
7	sv38573	0	1031636	1	2
7	sv38574	0	1031685	1	2
7	sv38575	0	1031725	1	2
7	sv38576	0	1031741	1	2
7	sv38577	0	1031747	1	2
7	sv38578	0	1031802	1	2
7	sv38579	0	1031857	1	2
7	sv38580	0	1031894	1	2
7	sv38581	0	1031937	1	2
7	sv38582	0	1031951	1	2
7	sv38583	0	1031952	1	2
7	sv38584	0	1031962	1	2
7	sv38585	0	1032231	1	2
7	sv38586	0	1032459	1	2
7	sv38587	0	1033479	1	2
7	sv38588	0	1033498	1	2
7	sv38589	0	1033530	1	2
7	sv38590	0	1033602	1	2
7	sv38591	0	1033653	1	2
7	sv38592	0	1033830	1	2
7	sv38593	0	1034067	1	2
7	sv38594	0	1034541	1	2
7	sv38595	0	1034625	1	2
7	sv38596	0	1034846	1	2
7	sv38597	0	1035138	1	2
7	sv38598	0	1035498	1	2
7	sv38599	0	1035627	1	2
7	sv38600	0	1036371	1	2
7	sv38601	0	1036380	1	2
7	sv38602	0	1036389	1	2
7	sv38603	0	1036626	1	2
7	sv38604	0	1037074	1	2
7	sv38605	0	1037211	1	2
7	sv38606	0	1037301	1	2
7	sv38607	0	1037556	1	2
7	sv38608	0	1037674	1	2
7	sv38609	0	1037746	1	2
7	sv38610	0	1037791	1	2
7	sv38611	0	1038433	1	2
7	sv38612	0	1038689	1	2
7	sv38613	0	1038817	1	2
7	sv38614	0	1039038	1	2
7	sv38615	0	1039298	1	2
7	sv38616	0	1039378	1	2
7	sv38617	0	1039425	1	2
7	sv38618	0	1039460	1	2
7	sv38619	0	1039470	1	2
7	sv38620	0	1039568	1	2
7	sv38621	0	1039621	1	2
7	sv38622	0	1039634	1	2
7	sv38623	0	1039642	1	2
7	sv38624	0	1039678	1	2
7	sv38625	0	1039783	1	2
7	sv38626	0	1039805	1	2
7	sv38627	0	1039884	1	2
7	sv38628	0	1040012	1	2
7	sv38629	0	1040013	1	2
7	sv38630	0	1040155	1	2
7	sv38631	0	1040349	1	2
7	sv38632	0	1040573	1	2
7	sv38633	0	1040738	1	2
7	sv38634	0	1040792	1	2
7	sv38635	0	1040816	1	2
7	sv38636	0	1040852	1	2
7	sv38637	0	1041119	1	2
7	sv38638	0	1041188	1	2
7	sv38639	0	1041395	1	2
7	sv38640	0	1041497	1	2
7	sv38641	0	1041632	1	2
7	sv38642	0	1041698	1	2
7	sv38643	0	1041701	1	2
7	sv38644	0	1041787	1	2
7	sv38645	0	1041814	1	2
7	sv38646	0	1041874	1	2
7	sv38647	0	1041917	1	2
7	sv38648	0	1042013	1	2
7	sv38649	0	1042019	1	2
7	sv38650	0	1042051	1	2
7	sv38651	0	1042056	1	2
7	sv38652	0	1042463	1	2
7	sv38653	0	1042609	1	2
7	sv38654	0	1042643	1	2
7	sv38655	0	1042667	1	2
7	sv38656	0	1042694	1	2
7	sv38657	0	1042826	1	2
7	sv38658	0	1043244	1	2
7	sv38659	0	1043270	1	2
7	sv38660	0	1043528	1	2
7	sv38661	0	1043659	1	2
7	sv38662	0	1043692	1	2
7	sv38663	0	1043695	1	2
7	sv38664	0	1043849	1	2
7	sv38665	0	1044014	1	2
7	sv38666	0	1044068	1	2
7	sv38667	0	1044161	1	2
7	sv38668	0	1044266	1	2
7	sv38669	0	1044308	1	2
7	sv38670	0	1044356	1	2
7	sv38671	0	1044371	1	2
7	sv38672	0	1044521	1	2
7	sv38673	0	1044551	1	2
7	sv38674	0	1044698	1	2
7	sv38675	0	1044782	1	2
7	sv38676	0	1044800	1	2
7	sv38677	0	1044809	1	2
7	sv38678	0	1044835	1	2
7	sv38679	0	1044848	1	2
7	sv38680	0	1044966	1	2
7	sv38681	0	1044991	1	2
7	sv38682	0	1045046	1	2
7	sv38683	0	1045136	1	2
7	sv38684	0	1045190	1	2
7	sv38685	0	1045214	1	2
7	sv38686	0	1045298	1	2
7	sv38687	0	1045427	1	2
7	sv38688	0	1045777	1	2
7	sv38689	0	1045920	1	2
7	sv38690	0	1046298	1	2
7	sv38691	0	1046308	1	2
7	sv38692	0	1046576	1	2
7	sv38693	0	1046581	1	2
7	sv38694	0	1046683	1	2
7	sv38695	0	1046778	1	2
7	sv38696	0	1046890	1	2
7	sv38697	0	1046925	1	2
7	sv38698	0	1046939	1	2
7	sv38699	0	1046941	1	2
7	sv38700	0	1047015	1	2
7	sv38701	0	1047535	1	2
7	sv38702	0	1047667	1	2
7	sv38703	0	1047930	1	2
7	sv38704	0	1048054	1	2
7	sv38705	0	1048158	1	2
7	sv38706	0	1048320	1	2
7	sv38707	0	1048332	1	2
7	sv38708	0	1048356	1	2
7	sv38709	0	1048509	1	2
7	sv38710	0	1048815	1	2
7	sv38711	0	1048909	1	2
7	sv38712	0	1048990	1	2
7	sv38713	0	1049677	1	2
7	sv38714	0	1049737	1	2
7	sv38715	0	1049823	1	2
7	sv38716	0	1049843	1	2
7	sv38717	0	1049917	1	2
7	sv38718	0	1049943	1	2
7	sv38719	0	1050034	1	2
7	sv38720	0	1050080	1	2
7	sv38721	0	1050159	1	2
7	sv38722	0	1050164	1	2
7	sv38723	0	1050332	1	2
7	sv38724	0	1050866	1	2
7	sv38725	0	1051093	1	2
7	sv38726	0	1051213	1	2
7	sv38727	0	1051345	1	2
7	sv38728	0	1051381	1	2
7	sv38729	0	1051899	1	2
7	sv38730	0	1051973	1	2
7	sv38731	0	1051991	1	2
7	sv38732	0	1051992	1	2
7	sv38733	0	1052009	1	2
7	sv38734	0	1052045	1	2
7	sv38735	0	1052105	1	2
7	sv38736	0	1052107	1	2
7	sv38737	0	1052235	1	2
7	sv38738	0	1052288	1	2
7	sv38739	0	1052907	1	2
7	sv38740	0	1053156	1	2
7	sv38741	0	1053157	1	2
7	sv38742	0	1053897	1	2
7	sv38743	0	1054083	1	2
7	sv38744	0	1054251	1	2
7	sv38745	0	1054260	1	2
7	sv38746	0	1054383	1	2
7	sv38747	0	1054476	1	2
7	sv38748	0	1055001	1	2
7	sv38749	0	1055017	1	2
7	sv38750	0	1055022	1	2
7	sv38751	0	1055296	1	2
7	sv38752	0	1055601	1	2
7	sv38753	0	1055697	1	2
7	sv38754	0	1055871	1	2
7	sv38755	0	1056106	1	2
7	sv38756	0	1056405	1	2
7	sv38757	0	1056558	1	2
7	sv38758	0	1056600	1	2
7	sv38759	0	1056872	1	2
7	sv38760	0	1057381	1	2
7	sv38761	0	1057404	1	2
7	sv38762	0	1057455	1	2
7	sv38763	0	1057570	1	2
7	sv38764	0	1057780	1	2
7	sv38765	0	1057978	1	2
7	sv38766	0	1058059	1	2
7	sv38767	0	1058166	1	2
7	sv38768	0	1058359	1	2
7	sv38769	0	1058416	1	2
7	sv38770	0	1058901	1	2
7	sv38771	0	1058928	1	2
7	sv38772	0	1058948	1	2
7	sv38773	0	1058963	1	2
7	sv38774	0	1059028	1	2
7	sv38775	0	1059071	1	2
7	sv38776	0	1059089	1	2
7	sv38777	0	1059189	1	2
7	sv38778	0	1059252	1	2
7	sv38779	0	1059339	1	2
7	sv38780	0	1059368	1	2
7	sv38781	0	1059407	1	2
7	sv38782	0	1059513	1	2
7	sv38783	0	1059621	1	2
7	sv38784	0	1059629	1	2
7	sv38785	0	1060014	1	2
7	sv38786	0	1060201	1	2
7	sv38787	0	1060260	1	2
7	sv38788	0	1060267	1	2
7	sv38789	0	1060496	1	2
7	sv38790	0	1060520	1	2
7	sv38791	0	1060760	1	2
7	sv38792	0	1061003	1	2
7	sv38793	0	1061120	1	2
7	sv38794	0	1061571	1	2
7	sv38795	0	1061633	1	2
7	sv38796	0	1061731	1	2
7	sv38797	0	1062488	1	2
7	sv38798	0	1062599	1	2
7	sv38799	0	1062755	1	2
7	sv38800	0	1062869	1	2
7	sv38801	0	1062938	1	2
7	sv38802	0	1062964	1	2
7	sv38803	0	1063067	1	2
7	sv38804	0	1063082	1	2
7	sv38805	0	1063103	1	2
7	sv38806	0	1063172	1	2
7	sv38807	0	1063646	1	2
7	sv38808	0	1063846	1	2
7	sv38809	0	1065002	1	2
7	sv38810	0	1065189	1	2
7	sv38811	0	1065591	1	2
7	sv38812	0	1065634	1	2
7	sv38813	0	1065706	1	2
7	sv38814	0	1065752	1	2
7	sv38815	0	1065808	1	2
7	sv38816	0	1065890	1	2
7	sv38817	0	1065898	1	2
7	sv38818	0	1066008	1	2
7	sv38819	0	1066011	1	2
7	sv38820	0	1066050	1	2
7	sv38821	0	1066097	1	2
7	sv38822	0	1066107	1	2
7	sv38823	0	1066252	1	2
7	sv38824	0	1066293	1	2
7	sv38825	0	1066300	1	2
7	sv38826	0	1066308	1	2
7	sv38827	0	1066339	1	2
7	sv38828	0	1066367	1	2
7	sv38829	0	1066423	1	2
7	sv38830	0	1066450	1	2
7	sv38831	0	1066735	1	2
7	sv38832	0	1066799	1	2
7	sv38833	0	1066820	1	2
7	sv38834	0	1066940	1	2
7	sv38835	0	1067171	1	2
8	sv38836	0	12669	1	2
8	sv38837	0	12866	1	2
8	sv38838	0	12985	1	2
8	sv38839	0	13052	1	2
8	sv38840	0	13117	1	2
8	sv38841	0	13126	1	2
8	sv38842	0	13155	1	2
8	sv38843	0	13277	1	2
8	sv38844	0	13408	1	2
8	sv38845	0	13429	1	2
8	sv38846	0	13703	1	2
8	sv38847	0	13779	1	2
8	sv38848	0	13783	1	2
8	sv38849	0	13787	1	2
8	sv38850	0	13872	1	2
8	sv38851	0	13901	1	2
8	sv38852	0	13957	1	2
8	sv38853	0	13960	1	2
8	sv38854	0	14074	1	2
8	sv38855	0	14102	1	2
8	sv38856	0	14262	1	2
8	sv38857	0	14293	1	2
8	sv38858	0	14308	1	2
8	sv38859	0	14337	1	2
8	sv38860	0	14338	1	2
8	sv38861	0	14346	1	2
8	sv38862	0	14457	1	2
8	sv38863	0	14584	1	2
8	sv38864	0	14729	1	2
8	sv38865	0	14935	1	2
8	sv38866	0	15117	1	2
8	sv38867	0	15409	1	2
8	sv38868	0	16161	1	2
8	sv38869	0	16210	1	2
8	sv38870	0	16403	1	2
8	sv38871	0	16495	1	2
8	sv38872	0	16634	1	2
8	sv38873	0	16671	1	2
8	sv38874	0	16698	1	2
8	sv38875	0	16735	1	2
8	sv38876	0	16906	1	2
8	sv38877	0	17163	1	2
8	sv38878	0	17359	1	2
8	sv38879	0	17528	1	2
8	sv38880	0	17627	1	2
8	sv38881	0	17751	1	2
8	sv38882	0	17766	1	2
8	sv38883	0	17937	1	2
8	sv38884	0	18076	1	2
8	sv38885	0	18086	1	2
8	sv38886	0	18093	1	2
8	sv38887	0	18094	1	2
8	sv38888	0	18107	1	2
8	sv38889	0	18197	1	2
8	sv38890	0	18198	1	2
8	sv38891	0	18210	1	2
8	sv38892	0	18542	1	2
8	sv38893	0	18702	1	2
8	sv38894	0	18744	1	2
8	sv38895	0	18799	1	2
8	sv38896	0	18810	1	2
8	sv38897	0	18855	1	2
8	sv38898	0	18917	1	2
8	sv38899	0	18957	1	2
8	sv38900	0	18989	1	2
8	sv38901	0	19013	1	2
8	sv38902	0	19058	1	2
8	sv38903	0	19094	1	2
8	sv38904	0	19172	1	2
8	sv38905	0	19181	1	2
8	sv38906	0	19253	1	2
8	sv38907	0	19355	1	2
8	sv38908	0	19535	1	2
8	sv38909	0	19628	1	2
8	sv38910	0	19661	1	2
8	sv38911	0	19760	1	2
8	sv38912	0	19808	1	2
8	sv38913	0	19914	1	2
8	sv38914	0	20045	1	2
8	sv38915	0	20294	1	2
8	sv38916	0	20318	1	2
8	sv38917	0	20573	1	2
8	sv38918	0	20657	1	2
8	sv38919	0	20795	1	2
8	sv38920	0	20806	1	2
8	sv38921	0	20852	1	2
8	sv38922	0	20919	1	2
8	sv38923	0	20921	1	2
8	sv38924	0	20950	1	2
8	sv38925	0	20992	1	2
8	sv38926	0	20993	1	2
8	sv38927	0	21004	1	2
8	sv38928	0	21033	1	2
8	sv38929	0	21169	1	2
8	sv38930	0	21296	1	2
8	sv38931	0	21337	1	2
8	sv38932	0	21340	1	2
8	sv38933	0	21364	1	2
8	sv38934	0	21387	1	2
8	sv38935	0	21541	1	2
8	sv38936	0	21579	1	2
8	sv38937	0	21580	1	2
8	sv38938	0	21612	1	2
8	sv38939	0	21696	1	2
8	sv38940	0	21768	1	2
8	sv38941	0	21911	1	2
8	sv38942	0	22121	1	2
8	sv38943	0	22159	1	2
8	sv38944	0	22160	1	2
8	sv38945	0	22175	1	2
8	sv38946	0	22203	1	2
8	sv38947	0	22253	1	2
8	sv38948	0	22430	1	2
8	sv38949	0	22464	1	2
8	sv38950	0	22684	1	2
8	sv38951	0	22697	1	2
8	sv38952	0	22766	1	2
8	sv38953	0	22813	1	2
8	sv38954	0	22833	1	2
8	sv38955	0	22834	1	2
8	sv38956	0	23105	1	2
8	sv38957	0	23604	1	2
8	sv38958	0	23611	1	2
8	sv38959	0	23641	1	2
8	sv38960	0	23734	1	2
8	sv38961	0	23878	1	2
8	sv38962	0	23964	1	2
8	sv38963	0	24238	1	2
8	sv38964	0	24334	1	2
8	sv38965	0	24416	1	2
8	sv38966	0	24422	1	2
8	sv38967	0	24526	1	2
8	sv38968	0	24674	1	2
8	sv38969	0	24712	1	2
8	sv38970	0	24772	1	2
8	sv38971	0	24799	1	2
8	sv38972	0	24817	1	2
8	sv38973	0	24880	1	2
8	sv38974	0	24901	1	2
8	sv38975	0	25004	1	2
8	sv38976	0	25276	1	2
8	sv38977	0	25318	1	2
8	sv38978	0	25333	1	2
8	sv38979	0	25348	1	2
8	sv38980	0	25360	1	2
8	sv38981	0	25522	1	2
8	sv38982	0	25552	1	2
8	sv38983	0	25581	1	2
8	sv38984	0	25653	1	2
8	sv38985	0	25656	1	2
8	sv38986	0	25657	1	2
8	sv38987	0	25673	1	2
8	sv38988	0	25676	1	2
8	sv38989	0	25677	1	2
8	sv38990	0	25898	1	2
8	sv38991	0	25911	1	2
8	sv38992	0	26116	1	2
8	sv38993	0	26177	1	2
8	sv38994	0	26179	1	2
8	sv38995	0	26184	1	2
8	sv38996	0	26223	1	2
8	sv38997	0	26259	1	2
8	sv38998	0	26586	1	2
8	sv38999	0	26678	1	2
8	sv39000	0	26738	1	2
8	sv39001	0	26753	1	2
8	sv39002	0	26783	1	2
8	sv39003	0	26825	1	2
8	sv39004	0	26924	1	2
8	sv39005	0	27032	1	2
8	sv39006	0	27080	1	2
8	sv39007	0	27221	1	2
8	sv39008	0	27293	1	2
8	sv39009	0	27733	1	2
8	sv39010	0	27969	1	2
8	sv39011	0	27972	1	2
8	sv39012	0	27988	1	2
8	sv39013	0	27996	1	2
8	sv39014	0	28073	1	2
8	sv39015	0	28080	1	2
8	sv39016	0	28143	1	2
8	sv39017	0	28335	1	2
8	sv39018	0	28356	1	2
8	sv39019	0	28362	1	2
8	sv39020	0	28416	1	2
8	sv39021	0	28452	1	2
8	sv39022	0	28477	1	2
8	sv39023	0	28548	1	2
8	sv39024	0	28758	1	2
8	sv39025	0	28917	1	2
8	sv39026	0	29141	1	2
8	sv39027	0	29200	1	2
8	sv39028	0	29272	1	2
8	sv39029	0	29289	1	2
8	sv39030	0	29591	1	2
8	sv39031	0	29667	1	2
8	sv39032	0	29709	1	2
8	sv39033	0	29763	1	2
8	sv39034	0	29809	1	2
8	sv39035	0	29908	1	2
8	sv39036	0	29916	1	2
8	sv39037	0	29946	1	2
8	sv39038	0	30017	1	2
8	sv39039	0	30035	1	2
8	sv39040	0	30051	1	2
8	sv39041	0	30105	1	2
8	sv39042	0	30151	1	2
8	sv39043	0	30386	1	2
8	sv39044	0	30465	1	2
8	sv39045	0	30642	1	2
8	sv39046	0	31011	1	2
8	sv39047	0	31041	1	2
8	sv39048	0	31175	1	2
8	sv39049	0	31191	1	2
8	sv39050	0	31196	1	2
8	sv39051	0	31221	1	2
8	sv39052	0	31313	1	2
8	sv39053	0	31447	1	2
8	sv39054	0	31482	1	2
8	sv39055	0	31566	1	2
8	sv39056	0	31583	1	2
8	sv39057	0	31600	1	2
8	sv39058	0	31709	1	2
8	sv39059	0	31721	1	2
8	sv39060	0	31821	1	2
8	sv39061	0	31868	1	2
8	sv39062	0	31965	1	2
8	sv39063	0	31980	1	2
8	sv39064	0	32064	1	2
8	sv39065	0	32088	1	2
8	sv39066	0	32115	1	2
8	sv39067	0	32175	1	2
8	sv39068	0	32190	1	2
8	sv39069	0	32438	1	2
8	sv39070	0	32452	1	2
8	sv39071	0	32614	1	2
8	sv39072	0	32625	1	2
8	sv39073	0	32626	1	2
8	sv39074	0	32627	1	2
8	sv39075	0	32628	1	2
8	sv39076	0	32642	1	2
8	sv39077	0	32783	1	2
8	sv39078	0	32801	1	2
8	sv39079	0	32842	1	2
8	sv39080	0	32872	1	2
8	sv39081	0	32909	1	2
8	sv39082	0	33337	1	2
8	sv39083	0	33397	1	2
8	sv39084	0	33844	1	2
8	sv39085	0	34347	1	2
8	sv39086	0	34368	1	2
8	sv39087	0	34469	1	2
8	sv39088	0	34480	1	2
8	sv39089	0	34545	1	2
8	sv39090	0	34635	1	2
8	sv39091	0	34675	1	2
8	sv39092	0	34710	1	2
8	sv39093	0	34717	1	2
8	sv39094	0	34938	1	2
8	sv39095	0	35149	1	2
8	sv39096	0	35255	1	2
8	sv39097	0	35271	1	2
8	sv39098	0	35378	1	2
8	sv39099	0	35681	1	2
8	sv39100	0	35975	1	2
8	sv39101	0	36046	1	2
8	sv39102	0	36073	1	2
8	sv39103	0	36128	1	2
8	sv39104	0	36271	1	2
8	sv39105	0	36302	1	2
8	sv39106	0	36306	1	2
8	sv39107	0	36372	1	2
8	sv39108	0	36501	1	2
8	sv39109	0	36667	1	2
8	sv39110	0	36805	1	2
8	sv39111	0	37057	1	2
8	sv39112	0	37489	1	2
8	sv39113	0	37503	1	2
8	sv39114	0	37675	1	2
8	sv39115	0	37789	1	2
8	sv39116	0	37876	1	2
8	sv39117	0	37897	1	2
8	sv39118	0	37900	1	2
8	sv39119	0	37969	1	2
8	sv39120	0	38056	1	2
8	sv39121	0	38083	1	2
8	sv39122	0	38092	1	2
8	sv39123	0	38116	1	2
8	sv39124	0	38190	1	2
8	sv39125	0	38191	1	2
8	sv39126	0	38260	1	2
8	sv39127	0	38317	1	2
8	sv39128	0	38427	1	2
8	sv39129	0	38619	1	2
8	sv39130	0	38733	1	2
8	sv39131	0	38887	1	2
8	sv39132	0	38923	1	2
8	sv39133	0	39052	1	2
8	sv39134	0	39327	1	2
8	sv39135	0	39688	1	2
8	sv39136	0	39721	1	2
8	sv39137	0	39746	1	2
8	sv39138	0	39758	1	2
8	sv39139	0	39906	1	2
8	sv39140	0	39974	1	2
8	sv39141	0	40042	1	2
8	sv39142	0	40173	1	2
8	sv39143	0	40215	1	2
8	sv39144	0	40269	1	2
8	sv39145	0	40287	1	2
8	sv39146	0	40290	1	2
8	sv39147	0	40291	1	2
8	sv39148	0	40380	1	2
8	sv39149	0	40596	1	2
8	sv39150	0	40600	1	2
8	sv39151	0	40638	1	2
8	sv39152	0	40770	1	2
8	sv39153	0	40881	1	2
8	sv39154	0	40899	1	2
8	sv39155	0	40985	1	2
8	sv39156	0	41049	1	2
8	sv39157	0	41050	1	2
8	sv39158	0	41310	1	2
8	sv39159	0	41487	1	2
8	sv39160	0	41694	1	2
8	sv39161	0	41712	1	2
8	sv39162	0	41934	1	2
8	sv39163	0	42121	1	2
8	sv39164	0	42147	1	2
8	sv39165	0	42222	1	2
8	sv39166	0	42255	1	2
8	sv39167	0	42258	1	2
8	sv39168	0	42501	1	2
8	sv39169	0	42616	1	2
8	sv39170	0	42646	1	2
8	sv39171	0	42655	1	2
8	sv39172	0	42657	1	2
8	sv39173	0	42709	1	2
8	sv39174	0	42789	1	2
8	sv39175	0	42880	1	2
8	sv39176	0	42932	1	2
8	sv39177	0	42946	1	2
8	sv39178	0	43002	1	2
8	sv39179	0	43050	1	2
8	sv39180	0	43243	1	2
8	sv39181	0	43269	1	2
8	sv39182	0	43299	1	2
8	sv39183	0	43335	1	2
8	sv39184	0	43362	1	2
8	sv39185	0	43404	1	2
8	sv39186	0	43405	1	2
8	sv39187	0	43581	1	2
8	sv39188	0	43591	1	2
8	sv39189	0	43608	1	2
8	sv39190	0	43614	1	2
8	sv39191	0	43719	1	2
8	sv39192	0	43881	1	2
8	sv39193	0	43968	1	2
8	sv39194	0	44406	1	2
8	sv39195	0	44454	1	2
8	sv39196	0	44670	1	2
8	sv39197	0	44691	1	2
8	sv39198	0	44706	1	2
8	sv39199	0	44715	1	2
8	sv39200	0	44760	1	2
8	sv39201	0	44776	1	2
8	sv39202	0	44969	1	2
8	sv39203	0	45099	1	2
8	sv39204	0	45102	1	2
8	sv39205	0	45156	1	2
8	sv39206	0	45167	1	2
8	sv39207	0	45250	1	2
8	sv39208	0	45555	1	2
8	sv39209	0	45571	1	2
8	sv39210	0	45773	1	2
8	sv39211	0	46007	1	2
8	sv39212	0	46055	1	2
8	sv39213	0	46074	1	2
8	sv39214	0	46079	1	2
8	sv39215	0	46220	1	2
8	sv39216	0	46274	1	2
8	sv39217	0	46337	1	2
8	sv39218	0	46457	1	2
8	sv39219	0	46562	1	2
8	sv39220	0	46772	1	2
8	sv39221	0	47060	1	2
8	sv39222	0	47159	1	2
8	sv39223	0	47196	1	2
8	sv39224	0	47341	1	2
8	sv39225	0	47367	1	2
8	sv39226	0	47642	1	2
8	sv39227	0	48147	1	2
8	sv39228	0	48148	1	2
8	sv39229	0	48156	1	2
8	sv39230	0	48157	1	2
8	sv39231	0	48187	1	2
8	sv39232	0	48365	1	2
8	sv39233	0	48551	1	2
8	sv39234	0	48651	1	2
8	sv39235	0	48861	1	2
8	sv39236	0	48921	1	2
8	sv39237	0	48939	1	2
8	sv39238	0	48948	1	2
8	sv39239	0	49098	1	2
8	sv39240	0	49107	1	2
8	sv39241	0	49196	1	2
8	sv39242	0	49420	1	2
8	sv39243	0	49489	1	2
8	sv39244	0	49510	1	2
8	sv39245	0	49600	1	2
8	sv39246	0	49626	1	2
8	sv39247	0	49641	1	2
8	sv39248	0	49719	1	2
8	sv39249	0	49887	1	2
8	sv39250	0	49899	1	2
8	sv39251	0	49977	1	2
8	sv39252	0	50022	1	2
8	sv39253	0	50050	1	2
8	sv39254	0	50254	1	2
8	sv39255	0	50268	1	2
8	sv39256	0	50287	1	2
8	sv39257	0	50321	1	2
8	sv39258	0	50566	1	2
8	sv39259	0	50602	1	2
8	sv39260	0	50660	1	2
8	sv39261	0	50683	1	2
8	sv39262	0	50759	1	2
8	sv39263	0	50841	1	2
8	sv39264	0	51012	1	2
8	sv39265	0	51053	1	2
8	sv39266	0	51089	1	2
8	sv39267	0	51217	1	2
8	sv39268	0	51309	1	2
8	sv39269	0	51314	1	2
8	sv39270	0	51344	1	2
8	sv39271	0	51378	1	2
8	sv39272	0	51408	1	2
8	sv39273	0	51422	1	2
8	sv39274	0	51441	1	2
8	sv39275	0	51470	1	2
8	sv39276	0	51671	1	2
8	sv39277	0	51686	1	2
8	sv39278	0	51773	1	2
8	sv39279	0	51849	1	2
8	sv39280	0	51856	1	2
8	sv39281	0	51891	1	2
8	sv39282	0	51892	1	2
8	sv39283	0	51937	1	2
8	sv39284	0	51981	1	2
8	sv39285	0	51995	1	2
8	sv39286	0	52049	1	2
8	sv39287	0	52115	1	2
8	sv39288	0	52183	1	2
8	sv39289	0	52244	1	2
8	sv39290	0	52296	1	2
8	sv39291	0	52338	1	2
8	sv39292	0	52373	1	2
8	sv39293	0	52397	1	2
8	sv39294	0	52419	1	2
8	sv39295	0	52666	1	2
8	sv39296	0	52712	1	2
8	sv39297	0	52925	1	2
8	sv39298	0	52980	1	2
8	sv39299	0	52993	1	2
8	sv39300	0	52999	1	2
8	sv39301	0	53006	1	2
8	sv39302	0	53097	1	2
8	sv39303	0	53107	1	2
8	sv39304	0	53214	1	2
8	sv39305	0	53336	1	2
8	sv39306	0	53413	1	2
8	sv39307	0	53483	1	2
8	sv39308	0	53579	1	2
8	sv39309	0	53770	1	2
8	sv39310	0	53843	1	2
8	sv39311	0	53879	1	2
8	sv39312	0	53882	1	2
8	sv39313	0	53905	1	2
8	sv39314	0	54035	1	2
8	sv39315	0	54138	1	2
8	sv39316	0	54187	1	2
8	sv39317	0	54245	1	2
8	sv39318	0	54264	1	2
8	sv39319	0	54302	1	2
8	sv39320	0	54338	1	2
8	sv39321	0	54471	1	2
8	sv39322	0	54496	1	2
8	sv39323	0	54591	1	2
8	sv39324	0	54769	1	2
8	sv39325	0	54946	1	2
8	sv39326	0	55297	1	2
8	sv39327	0	55333	1	2
8	sv39328	0	55348	1	2
8	sv39329	0	55457	1	2
8	sv39330	0	55458	1	2
8	sv39331	0	55477	1	2
8	sv39332	0	55483	1	2
8	sv39333	0	55489	1	2
8	sv39334	0	55690	1	2
8	sv39335	0	55762	1	2
8	sv39336	0	55805	1	2
8	sv39337	0	55934	1	2
8	sv39338	0	55990	1	2
8	sv39339	0	56032	1	2
8	sv39340	0	56250	1	2
8	sv39341	0	56252	1	2
8	sv39342	0	56322	1	2
8	sv39343	0	56351	1	2
8	sv39344	0	56379	1	2
8	sv39345	0	56627	1	2
8	sv39346	0	56867	1	2
8	sv39347	0	57176	1	2
8	sv39348	0	57484	1	2
8	sv39349	0	57580	1	2
8	sv39350	0	57605	1	2
8	sv39351	0	57698	1	2
8	sv39352	0	57836	1	2
8	sv39353	0	57905	1	2
8	sv39354	0	57977	1	2
8	sv39355	0	58040	1	2
8	sv39356	0	58451	1	2
8	sv39357	0	58546	1	2
8	sv39358	0	58620	1	2
8	sv39359	0	58670	1	2
8	sv39360	0	58723	1	2
8	sv39361	0	58733	1	2
8	sv39362	0	58766	1	2
8	sv39363	0	59106	1	2
8	sv39364	0	59205	1	2
8	sv39365	0	59222	1	2
8	sv39366	0	59479	1	2
8	sv39367	0	59575	1	2
8	sv39368	0	59614	1	2
8	sv39369	0	59645	1	2
8	sv39370	0	59801	1	2
8	sv39371	0	59916	1	2
8	sv39372	0	59990	1	2
8	sv39373	0	60191	1	2
8	sv39374	0	60199	1	2
8	sv39375	0	60200	1	2
8	sv39376	0	60451	1	2
8	sv39377	0	60493	1	2
8	sv39378	0	60508	1	2
8	sv39379	0	60764	1	2
8	sv39380	0	61047	1	2
8	sv39381	0	61125	1	2
8	sv39382	0	61209	1	2
8	sv39383	0	61373	1	2
8	sv39384	0	61550	1	2
8	sv39385	0	61577	1	2
8	sv39386	0	61764	1	2
8	sv39387	0	62234	1	2
8	sv39388	0	62455	1	2
8	sv39389	0	62587	1	2
8	sv39390	0	62674	1	2
8	sv39391	0	62681	1	2
8	sv39392	0	62698	1	2
8	sv39393	0	62702	1	2
8	sv39394	0	62711	1	2
8	sv39395	0	62715	1	2
8	sv39396	0	62722	1	2
8	sv39397	0	62723	1	2
8	sv39398	0	62730	1	2
8	sv39399	0	62860	1	2
8	sv39400	0	62865	1	2
8	sv39401	0	62972	1	2
8	sv39402	0	63044	1	2
8	sv39403	0	63144	1	2
8	sv39404	0	63279	1	2
8	sv39405	0	63315	1	2
8	sv39406	0	63324	1	2
8	sv39407	0	63396	1	2
8	sv39408	0	63523	1	2
8	sv39409	0	63582	1	2
8	sv39410	0	63583	1	2
8	sv39411	0	63614	1	2
8	sv39412	0	63645	1	2
8	sv39413	0	63837	1	2
8	sv39414	0	63931	1	2
8	sv39415	0	64045	1	2
8	sv39416	0	64083	1	2
8	sv39417	0	64185	1	2
8	sv39418	0	64224	1	2
8	sv39419	0	64236	1	2
8	sv39420	0	64282	1	2
8	sv39421	0	64292	1	2
8	sv39422	0	64360	1	2
8	sv39423	0	64407	1	2
8	sv39424	0	64564	1	2
8	sv39425	0	64729	1	2
8	sv39426	0	64783	1	2
8	sv39427	0	64913	1	2
8	sv39428	0	65284	1	2
8	sv39429	0	65380	1	2
8	sv39430	0	65403	1	2
8	sv39431	0	65967	1	2
8	sv39432	0	65979	1	2
8	sv39433	0	66078	1	2
8	sv39434	0	66117	1	2
8	sv39435	0	66123	1	2
8	sv39436	0	66482	1	2
8	sv39437	0	66641	1	2
8	sv39438	0	66700	1	2
8	sv39439	0	67317	1	2
8	sv39440	0	67720	1	2
8	sv39441	0	67971	1	2
8	sv39442	0	68025	1	2
8	sv39443	0	68079	1	2
8	sv39444	0	68080	1	2
8	sv39445	0	68121	1	2
8	sv39446	0	68259	1	2
8	sv39447	0	68352	1	2
8	sv39448	0	68367	1	2
8	sv39449	0	68508	1	2
8	sv39450	0	68532	1	2
8	sv39451	0	68955	1	2
8	sv39452	0	68970	1	2
8	sv39453	0	68986	1	2
8	sv39454	0	69126	1	2
8	sv39455	0	69180	1	2
8	sv39456	0	69575	1	2
8	sv39457	0	69672	1	2
8	sv39458	0	69830	1	2
8	sv39459	0	70446	1	2
8	sv39460	0	70542	1	2
8	sv39461	0	70548	1	2
8	sv39462	0	70653	1	2
8	sv39463	0	70663	1	2
8	sv39464	0	70875	1	2
8	sv39465	0	70885	1	2
8	sv39466	0	70950	1	2
8	sv39467	0	71211	1	2
8	sv39468	0	71244	1	2
8	sv39469	0	71247	1	2
8	sv39470	0	71421	1	2
8	sv39471	0	71452	1	2
8	sv39472	0	71457	1	2
8	sv39473	0	71588	1	2
8	sv39474	0	71610	1	2
8	sv39475	0	71685	1	2
8	sv39476	0	71830	1	2
8	sv39477	0	71885	1	2
8	sv39478	0	71900	1	2
8	sv39479	0	71947	1	2
8	sv39480	0	71979	1	2
8	sv39481	0	71987	1	2
8	sv39482	0	71994	1	2
8	sv39483	0	72011	1	2
8	sv39484	0	72058	1	2
8	sv39485	0	72171	1	2
8	sv39486	0	72256	1	2
8	sv39487	0	72378	1	2
8	sv39488	0	72400	1	2
8	sv39489	0	72478	1	2
8	sv39490	0	72487	1	2
8	sv39491	0	72547	1	2
8	sv39492	0	72569	1	2
8	sv39493	0	72635	1	2
8	sv39494	0	72688	1	2
8	sv39495	0	72739	1	2
8	sv39496	0	72757	1	2
8	sv39497	0	72759	1	2
8	sv39498	0	72808	1	2
8	sv39499	0	72925	1	2
8	sv39500	0	73129	1	2
8	sv39501	0	73231	1	2
8	sv39502	0	73264	1	2
8	sv39503	0	73285	1	2
8	sv39504	0	73516	1	2
8	sv39505	0	73687	1	2
8	sv39506	0	73735	1	2
8	sv39507	0	73741	1	2
8	sv39508	0	73843	1	2
8	sv39509	0	73915	1	2
8	sv39510	0	73929	1	2
8	sv39511	0	74014	1	2
8	sv39512	0	74059	1	2
8	sv39513	0	74068	1	2
8	sv39514	0	74089	1	2
8	sv39515	0	74101	1	2
8	sv39516	0	74246	1	2
8	sv39517	0	74267	1	2
8	sv39518	0	74339	1	2
8	sv39519	0	74400	1	2
8	sv39520	0	74409	1	2
8	sv39521	0	74435	1	2
8	sv39522	0	74477	1	2
8	sv39523	0	74519	1	2
8	sv39524	0	74573	1	2
8	sv39525	0	74611	1	2
8	sv39526	0	74612	1	2
8	sv39527	0	74664	1	2
8	sv39528	0	74714	1	2
8	sv39529	0	74730	1	2
8	sv39530	0	74734	1	2
8	sv39531	0	74755	1	2
8	sv39532	0	74776	1	2
8	sv39533	0	74806	1	2
8	sv39534	0	74846	1	2
8	sv39535	0	74924	1	2
8	sv39536	0	75030	1	2
8	sv39537	0	75199	1	2
8	sv39538	0	75216	1	2
8	sv39539	0	75336	1	2
8	sv39540	0	75492	1	2
8	sv39541	0	75522	1	2
8	sv39542	0	75639	1	2
8	sv39543	0	75768	1	2
8	sv39544	0	75984	1	2
8	sv39545	0	75986	1	2
8	sv39546	0	76093	1	2
8	sv39547	0	76095	1	2
8	sv39548	0	76280	1	2
8	sv39549	0	76298	1	2
8	sv39550	0	76445	1	2
8	sv39551	0	76481	1	2
8	sv39552	0	76534	1	2
8	sv39553	0	76550	1	2
8	sv39554	0	76580	1	2
8	sv39555	0	76673	1	2
8	sv39556	0	76691	1	2
8	sv39557	0	76739	1	2
8	sv39558	0	76827	1	2
8	sv39559	0	76976	1	2
8	sv39560	0	77106	1	2
8	sv39561	0	77201	1	2
8	sv39562	0	77258	1	2
8	sv39563	0	77306	1	2
8	sv39564	0	77502	1	2
8	sv39565	0	77694	1	2
8	sv39566	0	77756	1	2
8	sv39567	0	77766	1	2
8	sv39568	0	77793	1	2
8	sv39569	0	77844	1	2
8	sv39570	0	77853	1	2
8	sv39571	0	77919	1	2
8	sv39572	0	78204	1	2
8	sv39573	0	78570	1	2
8	sv39574	0	78572	1	2
8	sv39575	0	78680	1	2
8	sv39576	0	78707	1	2
8	sv39577	0	78752	1	2
8	sv39578	0	78803	1	2
8	sv39579	0	78809	1	2
8	sv39580	0	79061	1	2
8	sv39581	0	79120	1	2
8	sv39582	0	79319	1	2
8	sv39583	0	79512	1	2
8	sv39584	0	79756	1	2
8	sv39585	0	79894	1	2
8	sv39586	0	79902	1	2
8	sv39587	0	79923	1	2
8	sv39588	0	79937	1	2
8	sv39589	0	80012	1	2
8	sv39590	0	80068	1	2
8	sv39591	0	80150	1	2
8	sv39592	0	80210	1	2
8	sv39593	0	80479	1	2
8	sv39594	0	80557	1	2
8	sv39595	0	80825	1	2
8	sv39596	0	80882	1	2
8	sv39597	0	81406	1	2
8	sv39598	0	81512	1	2
8	sv39599	0	81806	1	2
8	sv39600	0	81923	1	2
8	sv39601	0	82151	1	2
8	sv39602	0	82223	1	2
8	sv39603	0	82351	1	2
8	sv39604	0	82408	1	2
8	sv39605	0	82486	1	2
8	sv39606	0	82509	1	2
8	sv39607	0	82570	1	2
8	sv39608	0	82588	1	2
8	sv39609	0	82798	1	2
8	sv39610	0	82815	1	2
8	sv39611	0	83065	1	2
8	sv39612	0	83128	1	2
8	sv39613	0	83436	1	2
8	sv39614	0	83454	1	2
8	sv39615	0	83537	1	2
8	sv39616	0	83596	1	2
8	sv39617	0	83614	1	2
8	sv39618	0	83700	1	2
8	sv39619	0	83781	1	2
8	sv39620	0	83933	1	2
8	sv39621	0	83943	1	2
8	sv39622	0	84041	1	2
8	sv39623	0	84104	1	2
8	sv39624	0	84111	1	2
8	sv39625	0	84194	1	2
8	sv39626	0	84302	1	2
8	sv39627	0	84445	1	2
8	sv39628	0	84491	1	2
8	sv39629	0	84687	1	2
8	sv39630	0	84699	1	2
8	sv39631	0	84708	1	2
8	sv39632	0	84910	1	2
8	sv39633	0	85001	1	2
8	sv39634	0	85085	1	2
8	sv39635	0	85155	1	2
8	sv39636	0	85218	1	2
8	sv39637	0	85226	1	2
8	sv39638	0	92385	1	2
8	sv39639	0	92459	1	2
8	sv39640	0	92485	1	2
8	sv39641	0	92526	1	2
8	sv39642	0	92570	1	2
8	sv39643	0	92573	1	2
8	sv39644	0	92625	1	2
8	sv39645	0	92694	1	2
8	sv39646	0	92732	1	2
8	sv39647	0	92735	1	2
8	sv39648	0	92804	1	2
8	sv39649	0	92811	1	2
8	sv39650	0	92859	1	2
8	sv39651	0	92864	1	2
8	sv39652	0	92914	1	2
8	sv39653	0	93752	1	2
8	sv39654	0	95092	1	2
8	sv39655	0	95107	1	2
8	sv39656	0	95127	1	2
8	sv39657	0	95292	1	2
8	sv39658	0	95322	1	2
8	sv39659	0	95423	1	2
8	sv39660	0	95481	1	2
8	sv39661	0	95661	1	2
8	sv39662	0	95871	1	2
8	sv39663	0	96126	1	2
8	sv39664	0	96263	1	2
8	sv39665	0	96300	1	2
8	sv39666	0	96465	1	2
8	sv39667	0	96485	1	2
8	sv39668	0	96527	1	2
8	sv39669	0	96581	1	2
8	sv39670	0	96654	1	2
8	sv39671	0	96685	1	2
8	sv39672	0	96707	1	2
8	sv39673	0	96942	1	2
8	sv39674	0	97160	1	2
8	sv39675	0	97245	1	2
8	sv39676	0	97362	1	2
8	sv39677	0	97599	1	2
8	sv39678	0	97611	1	2
8	sv39679	0	97650	1	2
8	sv39680	0	97668	1	2
8	sv39681	0	97684	1	2
8	sv39682	0	97798	1	2
8	sv39683	0	97838	1	2
8	sv39684	0	97856	1	2
8	sv39685	0	97875	1	2
8	sv39686	0	98223	1	2
8	sv39687	0	98302	1	2
8	sv39688	0	98376	1	2
8	sv39689	0	98436	1	2
8	sv39690	0	98525	1	2
8	sv39691	0	98839	1	2
8	sv39692	0	98865	1	2
8	sv39693	0	98978	1	2
8	sv39694	0	99007	1	2
8	sv39695	0	99089	1	2
8	sv39696	0	99095	1	2
8	sv39697	0	99112	1	2
8	sv39698	0	99526	1	2
8	sv39699	0	100031	1	2
8	sv39700	0	100079	1	2
8	sv39701	0	100241	1	2
8	sv39702	0	100508	1	2
8	sv39703	0	101005	1	2
8	sv39704	0	101020	1	2
8	sv39705	0	101494	1	2
8	sv39706	0	101857	1	2
8	sv39707	0	102030	1	2
8	sv39708	0	102089	1	2
8	sv39709	0	102150	1	2
8	sv39710	0	102263	1	2
8	sv39711	0	102271	1	2
8	sv39712	0	102389	1	2
8	sv39713	0	102468	1	2
8	sv39714	0	102754	1	2
8	sv39715	0	102818	1	2
8	sv39716	0	103046	1	2
8	sv39717	0	103070	1	2
8	sv39718	0	103106	1	2
8	sv39719	0	103247	1	2
8	sv39720	0	103616	1	2
8	sv39721	0	103737	1	2
8	sv39722	0	103823	1	2
8	sv39723	0	104040	1	2
8	sv39724	0	104091	1	2
8	sv39725	0	104112	1	2
8	sv39726	0	104143	1	2
8	sv39727	0	104146	1	2
8	sv39728	0	104429	1	2
8	sv39729	0	104461	1	2
8	sv39730	0	104540	1	2
8	sv39731	0	104568	1	2
8	sv39732	0	104606	1	2
8	sv39733	0	104953	1	2
8	sv39734	0	105227	1	2
8	sv39735	0	105298	1	2
8	sv39736	0	105424	1	2
8	sv39737	0	105464	1	2
8	sv39738	0	105469	1	2
8	sv39739	0	105621	1	2
8	sv39740	0	105646	1	2
8	sv39741	0	105685	1	2
8	sv39742	0	105787	1	2
8	sv39743	0	105848	1	2
8	sv39744	0	105958	1	2
8	sv39745	0	106126	1	2
8	sv39746	0	106500	1	2
8	sv39747	0	106822	1	2
8	sv39748	0	106947	1	2
8	sv39749	0	107008	1	2
8	sv39750	0	107122	1	2
8	sv39751	0	107309	1	2
8	sv39752	0	107541	1	2
8	sv39753	0	107597	1	2
8	sv39754	0	107723	1	2
8	sv39755	0	107756	1	2
8	sv39756	0	107831	1	2
8	sv39757	0	107866	1	2
8	sv39758	0	108134	1	2
8	sv39759	0	108351	1	2
8	sv39760	0	108387	1	2
8	sv39761	0	108431	1	2
8	sv39762	0	108437	1	2
8	sv39763	0	108735	1	2
8	sv39764	0	108797	1	2
8	sv39765	0	110021	1	2
8	sv39766	0	110256	1	2
8	sv39767	0	110305	1	2
8	sv39768	0	110439	1	2
8	sv39769	0	110477	1	2
8	sv39770	0	110685	1	2
8	sv39771	0	110970	1	2
8	sv39772	0	111246	1	2
8	sv39773	0	111289	1	2
8	sv39774	0	111464	1	2
8	sv39775	0	111477	1	2
8	sv39776	0	111535	1	2
8	sv39777	0	111623	1	2
8	sv39778	0	111695	1	2
8	sv39779	0	111760	1	2
8	sv39780	0	111971	1	2
8	sv39781	0	112944	1	2
8	sv39782	0	113383	1	2
8	sv39783	0	113931	1	2
8	sv39784	0	114162	1	2
8	sv39785	0	114241	1	2
8	sv39786	0	114255	1	2
8	sv39787	0	114674	1	2
8	sv39788	0	114744	1	2
8	sv39789	0	114771	1	2
8	sv39790	0	114900	1	2
8	sv39791	0	114934	1	2
8	sv39792	0	115246	1	2
8	sv39793	0	115445	1	2
8	sv39794	0	115476	1	2
8	sv39795	0	115710	1	2
8	sv39796	0	115855	1	2
8	sv39797	0	115912	1	2
8	sv39798	0	115917	1	2
8	sv39799	0	116063	1	2
8	sv39800	0	116184	1	2
8	sv39801	0	116198	1	2
8	sv39802	0	116227	1	2
8	sv39803	0	116234	1	2
8	sv39804	0	116239	1	2
8	sv39805	0	116384	1	2
8	sv39806	0	116388	1	2
8	sv39807	0	116923	1	2
8	sv39808	0	116958	1	2
8	sv39809	0	116975	1	2
8	sv39810	0	116997	1	2
8	sv39811	0	117152	1	2
8	sv39812	0	117153	1	2
8	sv39813	0	117168	1	2
8	sv39814	0	117170	1	2
8	sv39815	0	117203	1	2
8	sv39816	0	117292	1	2
8	sv39817	0	117334	1	2
8	sv39818	0	117335	1	2
8	sv39819	0	117358	1	2
8	sv39820	0	117383	1	2
8	sv39821	0	117412	1	2
8	sv39822	0	117417	1	2
8	sv39823	0	117423	1	2
8	sv39824	0	117534	1	2
8	sv39825	0	117556	1	2
8	sv39826	0	117572	1	2
8	sv39827	0	117586	1	2
8	sv39828	0	117605	1	2
8	sv39829	0	117608	1	2
8	sv39830	0	117669	1	2
8	sv39831	0	117936	1	2
8	sv39832	0	118143	1	2
8	sv39833	0	118305	1	2
8	sv39834	0	118467	1	2
8	sv39835	0	118511	1	2
8	sv39836	0	118687	1	2
8	sv39837	0	118980	1	2
8	sv39838	0	119053	1	2
8	sv39839	0	119057	1	2
8	sv39840	0	119193	1	2
8	sv39841	0	119365	1	2
8	sv39842	0	119414	1	2
8	sv39843	0	119502	1	2
8	sv39844	0	119759	1	2
8	sv39845	0	119946	1	2
8	sv39846	0	119964	1	2
8	sv39847	0	120226	1	2
8	sv39848	0	120247	1	2
8	sv39849	0	120359	1	2
8	sv39850	0	120385	1	2
8	sv39851	0	120445	1	2
8	sv39852	0	120946	1	2
8	sv39853	0	121315	1	2
8	sv39854	0	121477	1	2
8	sv39855	0	121609	1	2
8	sv39856	0	122014	1	2
8	sv39857	0	122053	1	2
8	sv39858	0	122315	1	2
8	sv39859	0	122453	1	2
8	sv39860	0	122655	1	2
8	sv39861	0	122879	1	2
8	sv39862	0	123099	1	2
8	sv39863	0	123177	1	2
8	sv39864	0	123306	1	2
8	sv39865	0	123473	1	2
8	sv39866	0	123678	1	2
8	sv39867	0	123801	1	2
8	sv39868	0	123874	1	2
8	sv39869	0	123915	1	2
8	sv39870	0	123926	1	2
8	sv39871	0	124457	1	2
8	sv39872	0	124703	1	2
8	sv39873	0	124904	1	2
8	sv39874	0	125084	1	2
8	sv39875	0	125108	1	2
8	sv39876	0	125140	1	2
8	sv39877	0	125163	1	2
8	sv39878	0	125249	1	2
8	sv39879	0	125273	1	2
8	sv39880	0	125354	1	2
8	sv39881	0	125441	1	2
8	sv39882	0	125465	1	2
8	sv39883	0	125797	1	2
8	sv39884	0	125835	1	2
8	sv39885	0	125838	1	2
8	sv39886	0	125839	1	2
8	sv39887	0	125840	1	2
8	sv39888	0	125900	1	2
8	sv39889	0	125980	1	2
8	sv39890	0	126068	1	2
8	sv39891	0	126131	1	2
8	sv39892	0	126142	1	2
8	sv39893	0	126154	1	2
8	sv39894	0	126255	1	2
8	sv39895	0	126397	1	2
8	sv39896	0	126572	1	2
8	sv39897	0	126701	1	2
8	sv39898	0	126873	1	2
8	sv39899	0	126953	1	2
8	sv39900	0	127010	1	2
8	sv39901	0	127040	1	2
8	sv39902	0	127072	1	2
8	sv39903	0	127225	1	2
8	sv39904	0	127363	1	2
8	sv39905	0	127727	1	2
8	sv39906	0	127758	1	2
8	sv39907	0	127766	1	2
8	sv39908	0	127853	1	2
8	sv39909	0	128112	1	2
8	sv39910	0	128119	1	2
8	sv39911	0	128376	1	2
8	sv39912	0	128736	1	2
8	sv39913	0	128904	1	2
8	sv39914	0	129223	1	2
8	sv39915	0	129228	1	2
8	sv39916	0	129234	1	2
8	sv39917	0	129265	1	2
8	sv39918	0	129445	1	2
8	sv39919	0	129524	1	2
8	sv39920	0	129665	1	2
8	sv39921	0	130043	1	2
8	sv39922	0	130198	1	2
8	sv39923	0	130265	1	2
8	sv39924	0	130328	1	2
8	sv39925	0	130524	1	2
8	sv39926	0	130533	1	2
8	sv39927	0	130538	1	2
8	sv39928	0	130619	1	2
8	sv39929	0	130652	1	2
8	sv39930	0	130783	1	2
8	sv39931	0	131216	1	2
8	sv39932	0	131324	1	2
8	sv39933	0	131505	1	2
8	sv39934	0	131549	1	2
8	sv39935	0	131693	1	2
8	sv39936	0	131716	1	2
8	sv39937	0	131723	1	2
8	sv39938	0	131733	1	2
8	sv39939	0	131900	1	2
8	sv39940	0	132095	1	2
8	sv39941	0	132165	1	2
8	sv39942	0	132397	1	2
8	sv39943	0	132840	1	2
8	sv39944	0	132907	1	2
8	sv39945	0	134427	1	2
8	sv39946	0	134509	1	2
8	sv39947	0	134524	1	2
8	sv39948	0	134749	1	2
8	sv39949	0	134861	1	2
8	sv39950	0	134907	1	2
8	sv39951	0	135000	1	2
8	sv39952	0	135273	1	2
8	sv39953	0	135375	1	2
8	sv39954	0	135388	1	2
8	sv39955	0	135849	1	2
8	sv39956	0	136090	1	2
8	sv39957	0	136467	1	2
8	sv39958	0	136512	1	2
8	sv39959	0	136546	1	2
8	sv39960	0	136628	1	2
8	sv39961	0	136639	1	2
8	sv39962	0	136670	1	2
8	sv39963	0	136744	1	2
8	sv39964	0	136775	1	2
8	sv39965	0	136896	1	2
8	sv39966	0	136914	1	2
8	sv39967	0	136938	1	2
8	sv39968	0	137007	1	2
8	sv39969	0	137022	1	2
8	sv39970	0	137028	1	2
8	sv39971	0	137080	1	2
8	sv39972	0	137305	1	2
8	sv39973	0	137471	1	2
8	sv39974	0	137643	1	2
8	sv39975	0	137688	1	2
8	sv39976	0	137850	1	2
8	sv39977	0	137880	1	2
8	sv39978	0	137997	1	2
8	sv39979	0	138316	1	2
8	sv39980	0	138337	1	2
8	sv39981	0	138375	1	2
8	sv39982	0	138465	1	2
8	sv39983	0	138502	1	2
8	sv39984	0	138510	1	2
8	sv39985	0	138624	1	2
8	sv39986	0	138689	1	2
8	sv39987	0	138717	1	2
8	sv39988	0	138831	1	2
8	sv39989	0	138871	1	2
8	sv39990	0	138903	1	2
8	sv39991	0	139068	1	2
8	sv39992	0	139207	1	2
8	sv39993	0	139248	1	2
8	sv39994	0	139383	1	2
8	sv39995	0	139404	1	2
8	sv39996	0	139405	1	2
8	sv39997	0	139506	1	2
8	sv39998	0	139555	1	2
8	sv39999	0	139752	1	2
8	sv40000	0	139852	1	2
8	sv40001	0	139958	1	2
8	sv40002	0	140065	1	2
8	sv40003	0	140068	1	2
8	sv40004	0	140398	1	2
8	sv40005	0	140403	1	2
8	sv40006	0	140488	1	2
8	sv40007	0	140905	1	2
8	sv40008	0	140991	1	2
8	sv40009	0	141325	1	2
8	sv40010	0	141337	1	2
8	sv40011	0	141394	1	2
8	sv40012	0	141418	1	2
8	sv40013	0	141479	1	2
8	sv40014	0	141607	1	2
8	sv40015	0	141625	1	2
8	sv40016	0	141685	1	2
8	sv40017	0	141692	1	2
8	sv40018	0	141734	1	2
8	sv40019	0	141841	1	2
8	sv40020	0	141876	1	2
8	sv40021	0	141885	1	2
8	sv40022	0	141969	1	2
8	sv40023	0	142155	1	2
8	sv40024	0	142191	1	2
8	sv40025	0	142299	1	2
8	sv40026	0	142302	1	2
8	sv40027	0	142335	1	2
8	sv40028	0	142800	1	2
8	sv40029	0	142863	1	2
8	sv40030	0	143136	1	2
8	sv40031	0	143214	1	2
8	sv40032	0	143451	1	2
8	sv40033	0	143640	1	2
8	sv40034	0	143727	1	2
8	sv40035	0	143824	1	2
8	sv40036	0	143930	1	2
8	sv40037	0	144235	1	2
8	sv40038	0	144253	1	2
8	sv40039	0	144266	1	2
8	sv40040	0	144280	1	2
8	sv40041	0	144671	1	2
8	sv40042	0	144688	1	2
8	sv40043	0	144730	1	2
8	sv40044	0	144796	1	2
8	sv40045	0	144910	1	2
8	sv40046	0	145045	1	2
8	sv40047	0	145105	1	2
8	sv40048	0	145255	1	2
8	sv40049	0	145315	1	2
8	sv40050	0	145363	1	2
8	sv40051	0	145441	1	2
8	sv40052	0	145684	1	2
8	sv40053	0	145768	1	2
8	sv40054	0	145828	1	2
8	sv40055	0	145861	1	2
8	sv40056	0	145867	1	2
8	sv40057	0	146174	1	2
8	sv40058	0	146218	1	2
8	sv40059	0	146752	1	2
8	sv40060	0	146843	1	2
8	sv40061	0	146894	1	2
8	sv40062	0	146915	1	2
8	sv40063	0	146927	1	2
8	sv40064	0	146940	1	2
8	sv40065	0	146947	1	2
8	sv40066	0	146980	1	2
8	sv40067	0	147004	1	2
8	sv40068	0	147047	1	2
8	sv40069	0	147053	1	2
8	sv40070	0	147103	1	2
8	sv40071	0	147161	1	2
8	sv40072	0	147327	1	2
8	sv40073	0	147504	1	2
8	sv40074	0	147540	1	2
8	sv40075	0	147546	1	2
8	sv40076	0	147558	1	2
8	sv40077	0	147573	1	2
8	sv40078	0	147628	1	2
8	sv40079	0	147667	1	2
8	sv40080	0	147741	1	2
8	sv40081	0	147742	1	2
8	sv40082	0	147745	1	2
8	sv40083	0	147763	1	2
8	sv40084	0	147843	1	2
8	sv40085	0	148132	1	2
8	sv40086	0	148168	1	2
8	sv40087	0	148221	1	2
8	sv40088	0	148275	1	2
8	sv40089	0	148297	1	2
8	sv40090	0	148317	1	2
8	sv40091	0	148334	1	2
8	sv40092	0	148409	1	2
8	sv40093	0	148418	1	2
8	sv40094	0	148456	1	2
8	sv40095	0	148490	1	2
8	sv40096	0	148542	1	2
8	sv40097	0	148734	1	2
8	sv40098	0	148745	1	2
8	sv40099	0	148762	1	2
8	sv40100	0	148798	1	2
8	sv40101	0	148863	1	2
8	sv40102	0	148939	1	2
8	sv40103	0	148943	1	2
8	sv40104	0	148956	1	2
8	sv40105	0	148990	1	2
8	sv40106	0	149018	1	2
8	sv40107	0	149040	1	2
8	sv40108	0	149162	1	2
8	sv40109	0	149249	1	2
8	sv40110	0	149250	1	2
8	sv40111	0	149305	1	2
8	sv40112	0	149376	1	2
8	sv40113	0	149385	1	2
8	sv40114	0	149390	1	2
8	sv40115	0	149519	1	2
8	sv40116	0	149564	1	2
8	sv40117	0	149577	1	2
8	sv40118	0	149614	1	2
8	sv40119	0	149622	1	2
8	sv40120	0	149665	1	2
8	sv40121	0	149706	1	2
8	sv40122	0	149714	1	2
8	sv40123	0	149795	1	2
8	sv40124	0	149856	1	2
8	sv40125	0	149906	1	2
8	sv40126	0	149951	1	2
8	sv40127	0	149962	1	2
8	sv40128	0	150051	1	2
8	sv40129	0	150079	1	2
8	sv40130	0	150081	1	2
8	sv40131	0	150083	1	2
8	sv40132	0	150086	1	2
8	sv40133	0	150136	1	2
8	sv40134	0	150137	1	2
8	sv40135	0	150142	1	2
8	sv40136	0	150182	1	2
8	sv40137	0	150232	1	2
8	sv40138	0	150338	1	2
8	sv40139	0	150392	1	2
8	sv40140	0	150421	1	2
8	sv40141	0	150444	1	2
8	sv40142	0	150470	1	2
8	sv40143	0	150476	1	2
8	sv40144	0	150558	1	2
8	sv40145	0	150582	1	2
8	sv40146	0	150619	1	2
8	sv40147	0	150639	1	2
8	sv40148	0	150723	1	2
8	sv40149	0	150802	1	2
8	sv40150	0	150919	1	2
8	sv40151	0	150924	1	2
8	sv40152	0	151003	1	2
8	sv40153	0	151009	1	2
8	sv40154	0	151022	1	2
8	sv40155	0	151048	1	2
8	sv40156	0	151049	1	2
8	sv40157	0	151069	1	2
8	sv40158	0	151118	1	2
8	sv40159	0	151313	1	2
8	sv40160	0	151325	1	2
8	sv40161	0	151599	1	2
8	sv40162	0	151640	1	2
8	sv40163	0	151701	1	2
8	sv40164	0	151733	1	2
8	sv40165	0	151932	1	2
8	sv40166	0	152274	1	2
8	sv40167	0	152466	1	2
8	sv40168	0	152625	1	2
8	sv40169	0	152692	1	2
8	sv40170	0	152769	1	2
8	sv40171	0	152802	1	2
8	sv40172	0	152832	1	2
8	sv40173	0	152925	1	2
8	sv40174	0	152944	1	2
8	sv40175	0	152961	1	2
8	sv40176	0	153117	1	2
8	sv40177	0	153178	1	2
8	sv40178	0	153282	1	2
8	sv40179	0	153442	1	2
8	sv40180	0	153651	1	2
8	sv40181	0	153963	1	2
8	sv40182	0	153991	1	2
8	sv40183	0	154060	1	2
8	sv40184	0	154167	1	2
8	sv40185	0	154199	1	2
8	sv40186	0	154225	1	2
8	sv40187	0	154229	1	2
8	sv40188	0	154349	1	2
8	sv40189	0	154554	1	2
8	sv40190	0	154571	1	2
8	sv40191	0	154608	1	2
8	sv40192	0	154677	1	2
8	sv40193	0	154680	1	2
8	sv40194	0	154704	1	2
8	sv40195	0	154746	1	2
8	sv40196	0	154932	1	2
8	sv40197	0	154980	1	2
8	sv40198	0	155037	1	2
8	sv40199	0	155087	1	2
8	sv40200	0	155157	1	2
8	sv40201	0	155175	1	2
8	sv40202	0	155186	1	2
8	sv40203	0	155291	1	2
8	sv40204	0	155319	1	2
8	sv40205	0	155332	1	2
8	sv40206	0	155521	1	2
8	sv40207	0	155572	1	2
8	sv40208	0	155592	1	2
8	sv40209	0	155635	1	2
8	sv40210	0	155735	1	2
8	sv40211	0	155772	1	2
8	sv40212	0	155994	1	2
8	sv40213	0	156029	1	2
8	sv40214	0	156096	1	2
8	sv40215	0	156276	1	2
8	sv40216	0	156307	1	2
8	sv40217	0	156420	1	2
8	sv40218	0	156477	1	2
8	sv40219	0	156603	1	2
8	sv40220	0	156609	1	2
8	sv40221	0	156686	1	2
8	sv40222	0	156690	1	2
8	sv40223	0	156698	1	2
8	sv40224	0	156724	1	2
8	sv40225	0	156866	1	2
8	sv40226	0	156924	1	2
8	sv40227	0	157009	1	2
8	sv40228	0	157018	1	2
8	sv40229	0	157305	1	2
8	sv40230	0	157424	1	2
8	sv40231	0	157497	1	2
8	sv40232	0	157616	1	2
8	sv40233	0	157789	1	2
8	sv40234	0	157807	1	2
8	sv40235	0	157828	1	2
8	sv40236	0	158014	1	2
8	sv40237	0	158092	1	2
8	sv40238	0	158374	1	2
8	sv40239	0	158566	1	2
8	sv40240	0	158962	1	2
8	sv40241	0	159031	1	2
8	sv40242	0	159136	1	2
8	sv40243	0	159238	1	2
8	sv40244	0	159377	1	2
8	sv40245	0	159406	1	2
8	sv40246	0	159599	1	2
8	sv40247	0	159758	1	2
8	sv40248	0	159848	1	2
8	sv40249	0	159887	1	2
8	sv40250	0	159950	1	2
8	sv40251	0	159962	1	2
8	sv40252	0	160040	1	2
8	sv40253	0	160087	1	2
8	sv40254	0	160136	1	2
8	sv40255	0	160450	1	2
8	sv40256	0	160596	1	2
8	sv40257	0	160876	1	2
8	sv40258	0	160969	1	2
8	sv40259	0	161504	1	2
8	sv40260	0	161715	1	2
8	sv40261	0	161761	1	2
8	sv40262	0	161961	1	2
8	sv40263	0	161994	1	2
8	sv40264	0	162108	1	2
8	sv40265	0	162618	1	2
8	sv40266	0	162628	1	2
8	sv40267	0	162659	1	2
8	sv40268	0	162837	1	2
8	sv40269	0	162897	1	2
8	sv40270	0	163422	1	2
8	sv40271	0	163476	1	2
8	sv40272	0	163571	1	2
8	sv40273	0	163731	1	2
8	sv40274	0	164274	1	2
8	sv40275	0	164380	1	2
8	sv40276	0	164613	1	2
8	sv40277	0	164745	1	2
8	sv40278	0	164750	1	2
8	sv40279	0	164807	1	2
8	sv40280	0	164863	1	2
8	sv40281	0	164881	1	2
8	sv40282	0	164891	1	2
8	sv40283	0	164893	1	2
8	sv40284	0	164927	1	2
8	sv40285	0	164952	1	2
8	sv40286	0	165142	1	2
8	sv40287	0	165143	1	2
8	sv40288	0	165188	1	2
8	sv40289	0	165385	1	2
8	sv40290	0	165485	1	2
8	sv40291	0	165566	1	2
8	sv40292	0	165572	1	2
8	sv40293	0	165588	1	2
8	sv40294	0	165608	1	2
8	sv40295	0	165647	1	2
8	sv40296	0	165678	1	2
8	sv40297	0	165698	1	2
8	sv40298	0	165710	1	2
8	sv40299	0	165734	1	2
8	sv40300	0	165797	1	2
8	sv40301	0	165848	1	2
8	sv40302	0	165986	1	2
8	sv40303	0	165995	1	2
8	sv40304	0	166046	1	2
8	sv40305	0	166130	1	2
8	sv40306	0	166195	1	2
8	sv40307	0	166209	1	2
8	sv40308	0	166367	1	2
8	sv40309	0	166391	1	2
8	sv40310	0	166445	1	2
8	sv40311	0	166541	1	2
8	sv40312	0	166604	1	2
8	sv40313	0	166655	1	2
8	sv40314	0	166864	1	2
8	sv40315	0	166892	1	2
8	sv40316	0	166991	1	2
8	sv40317	0	167064	1	2
8	sv40318	0	167096	1	2
8	sv40319	0	167156	1	2
8	sv40320	0	167274	1	2
8	sv40321	0	167277	1	2
8	sv40322	0	167286	1	2
8	sv40323	0	167413	1	2
8	sv40324	0	167453	1	2
8	sv40325	0	167475	1	2
8	sv40326	0	167487	1	2
8	sv40327	0	167512	1	2
8	sv40328	0	167569	1	2
8	sv40329	0	167575	1	2
8	sv40330	0	167580	1	2
8	sv40331	0	167656	1	2
8	sv40332	0	167671	1	2
8	sv40333	0	167785	1	2
8	sv40334	0	167797	1	2
8	sv40335	0	167848	1	2
8	sv40336	0	167910	1	2
8	sv40337	0	167923	1	2
8	sv40338	0	167968	1	2
8	sv40339	0	168070	1	2
8	sv40340	0	168253	1	2
8	sv40341	0	168382	1	2
8	sv40342	0	168433	1	2
8	sv40343	0	168439	1	2
8	sv40344	0	168444	1	2
8	sv40345	0	168703	1	2
8	sv40346	0	168732	1	2
8	sv40347	0	168762	1	2
8	sv40348	0	169388	1	2
8	sv40349	0	169493	1	2
8	sv40350	0	169574	1	2
8	sv40351	0	169586	1	2
8	sv40352	0	169760	1	2
8	sv40353	0	169769	1	2
8	sv40354	0	170381	1	2
8	sv40355	0	170419	1	2
8	sv40356	0	170680	1	2
8	sv40357	0	170740	1	2
8	sv40358	0	171171	1	2
8	sv40359	0	171273	1	2
8	sv40360	0	171279	1	2
8	sv40361	0	171537	1	2
8	sv40362	0	171564	1	2
8	sv40363	0	171704	1	2
8	sv40364	0	171761	1	2
8	sv40365	0	172296	1	2
8	sv40366	0	172443	1	2
8	sv40367	0	172560	1	2
8	sv40368	0	172563	1	2
8	sv40369	0	172608	1	2
8	sv40370	0	172701	1	2
8	sv40371	0	172829	1	2
8	sv40372	0	172909	1	2
8	sv40373	0	173105	1	2
8	sv40374	0	173207	1	2
8	sv40375	0	173242	1	2
8	sv40376	0	173255	1	2
8	sv40377	0	173412	1	2
8	sv40378	0	173495	1	2
8	sv40379	0	173562	1	2
8	sv40380	0	173637	1	2
8	sv40381	0	173713	1	2
8	sv40382	0	173805	1	2
8	sv40383	0	173923	1	2
8	sv40384	0	174093	1	2
8	sv40385	0	174120	1	2
8	sv40386	0	174165	1	2
8	sv40387	0	174555	1	2
8	sv40388	0	174606	1	2
8	sv40389	0	174717	1	2
8	sv40390	0	174867	1	2
8	sv40391	0	175141	1	2
8	sv40392	0	175197	1	2
8	sv40393	0	175253	1	2
8	sv40394	0	175389	1	2
8	sv40395	0	175661	1	2
8	sv40396	0	175731	1	2
8	sv40397	0	175734	1	2
8	sv40398	0	176044	1	2
8	sv40399	0	176249	1	2
8	sv40400	0	176480	1	2
8	sv40401	0	176624	1	2
8	sv40402	0	176679	1	2
8	sv40403	0	176997	1	2
8	sv40404	0	177078	1	2
8	sv40405	0	177113	1	2
8	sv40406	0	177333	1	2
8	sv40407	0	177610	1	2
8	sv40408	0	177619	1	2
8	sv40409	0	177778	1	2
8	sv40410	0	177793	1	2
8	sv40411	0	177805	1	2
8	sv40412	0	177867	1	2
8	sv40413	0	178061	1	2
8	sv40414	0	178097	1	2
8	sv40415	0	178098	1	2
8	sv40416	0	178104	1	2
8	sv40417	0	178131	1	2
8	sv40418	0	178133	1	2
8	sv40419	0	178134	1	2
8	sv40420	0	178196	1	2
8	sv40421	0	178230	1	2
8	sv40422	0	178242	1	2
8	sv40423	0	178314	1	2
8	sv40424	0	178458	1	2
8	sv40425	0	178559	1	2
8	sv40426	0	178659	1	2
8	sv40427	0	178672	1	2
8	sv40428	0	178728	1	2
8	sv40429	0	178752	1	2
8	sv40430	0	178767	1	2
8	sv40431	0	178801	1	2
8	sv40432	0	178808	1	2
8	sv40433	0	178873	1	2
8	sv40434	0	178909	1	2
8	sv40435	0	178971	1	2
8	sv40436	0	179058	1	2
8	sv40437	0	179071	1	2
8	sv40438	0	179085	1	2
8	sv40439	0	179088	1	2
8	sv40440	0	179112	1	2
8	sv40441	0	179142	1	2
8	sv40442	0	179208	1	2
8	sv40443	0	179241	1	2
8	sv40444	0	179245	1	2
8	sv40445	0	179253	1	2
8	sv40446	0	179265	1	2
8	sv40447	0	179361	1	2
8	sv40448	0	179371	1	2
8	sv40449	0	179402	1	2
8	sv40450	0	179409	1	2
8	sv40451	0	179431	1	2
8	sv40452	0	179452	1	2
8	sv40453	0	179495	1	2
8	sv40454	0	179572	1	2
8	sv40455	0	179574	1	2
8	sv40456	0	179702	1	2
8	sv40457	0	179748	1	2
8	sv40458	0	179790	1	2
8	sv40459	0	179871	1	2
8	sv40460	0	179923	1	2
8	sv40461	0	179935	1	2
8	sv40462	0	179980	1	2
8	sv40463	0	180097	1	2
8	sv40464	0	180100	1	2
8	sv40465	0	180119	1	2
8	sv40466	0	180223	1	2
8	sv40467	0	180544	1	2
8	sv40468	0	180734	1	2
8	sv40469	0	180743	1	2
8	sv40470	0	180749	1	2
8	sv40471	0	180818	1	2
8	sv40472	0	180918	1	2
8	sv40473	0	181049	1	2
8	sv40474	0	181082	1	2
8	sv40475	0	181124	1	2
8	sv40476	0	181132	1	2
8	sv40477	0	181264	1	2
8	sv40478	0	181265	1	2
8	sv40479	0	181475	1	2
8	sv40480	0	181842	1	2
8	sv40481	0	182216	1	2
8	sv40482	0	182246	1	2
8	sv40483	0	182297	1	2
8	sv40484	0	182330	1	2
8	sv40485	0	182333	1	2
8	sv40486	0	182354	1	2
8	sv40487	0	182747	1	2
8	sv40488	0	182852	1	2
8	sv40489	0	182918	1	2
8	sv40490	0	183041	1	2
8	sv40491	0	183062	1	2
8	sv40492	0	183365	1	2
8	sv40493	0	183402	1	2
8	sv40494	0	183482	1	2
8	sv40495	0	183728	1	2
8	sv40496	0	183741	1	2
8	sv40497	0	183744	1	2
8	sv40498	0	183845	1	2
8	sv40499	0	183913	1	2
8	sv40500	0	183919	1	2
8	sv40501	0	183923	1	2
8	sv40502	0	184065	1	2
8	sv40503	0	184104	1	2
8	sv40504	0	184122	1	2
8	sv40505	0	184171	1	2
8	sv40506	0	184281	1	2
8	sv40507	0	184323	1	2
8	sv40508	0	184350	1	2
8	sv40509	0	184374	1	2
8	sv40510	0	184572	1	2
8	sv40511	0	184766	1	2
8	sv40512	0	184847	1	2
8	sv40513	0	184872	1	2
8	sv40514	0	185022	1	2
8	sv40515	0	185064	1	2
8	sv40516	0	185325	1	2
8	sv40517	0	185364	1	2
8	sv40518	0	185403	1	2
8	sv40519	0	185463	1	2
8	sv40520	0	185478	1	2
8	sv40521	0	185480	1	2
8	sv40522	0	185547	1	2
8	sv40523	0	185592	1	2
8	sv40524	0	185625	1	2
8	sv40525	0	185766	1	2
8	sv40526	0	186453	1	2
8	sv40527	0	186561	1	2
8	sv40528	0	186657	1	2
8	sv40529	0	186699	1	2
8	sv40530	0	186921	1	2
8	sv40531	0	187006	1	2
8	sv40532	0	187320	1	2
8	sv40533	0	187518	1	2
8	sv40534	0	187527	1	2
8	sv40535	0	187908	1	2
8	sv40536	0	188007	1	2
8	sv40537	0	188065	1	2
8	sv40538	0	188256	1	2
8	sv40539	0	188673	1	2
8	sv40540	0	188805	1	2
8	sv40541	0	188821	1	2
8	sv40542	0	188841	1	2
8	sv40543	0	188842	1	2
8	sv40544	0	188846	1	2
8	sv40545	0	188853	1	2
8	sv40546	0	188873	1	2
8	sv40547	0	188958	1	2
8	sv40548	0	188964	1	2
8	sv40549	0	189054	1	2
8	sv40550	0	189187	1	2
8	sv40551	0	189188	1	2
8	sv40552	0	189221	1	2
8	sv40553	0	189257	1	2
8	sv40554	0	189310	1	2
8	sv40555	0	189356	1	2
8	sv40556	0	189608	1	2
8	sv40557	0	190024	1	2
8	sv40558	0	190064	1	2
8	sv40559	0	190311	1	2
8	sv40560	0	190671	1	2
8	sv40561	0	190716	1	2
8	sv40562	0	191304	1	2
8	sv40563	0	191348	1	2
8	sv40564	0	191370	1	2
8	sv40565	0	191478	1	2
8	sv40566	0	191643	1	2
8	sv40567	0	191691	1	2
8	sv40568	0	191947	1	2
8	sv40569	0	192124	1	2
8	sv40570	0	192252	1	2
8	sv40571	0	194824	1	2
8	sv40572	0	194830	1	2
8	sv40573	0	194872	1	2
8	sv40574	0	194877	1	2
8	sv40575	0	194951	1	2
8	sv40576	0	194974	1	2
8	sv40577	0	195005	1	2
8	sv40578	0	195121	1	2
8	sv40579	0	195157	1	2
8	sv40580	0	195175	1	2
8	sv40581	0	195188	1	2
8	sv40582	0	195216	1	2
8	sv40583	0	195219	1	2
8	sv40584	0	195313	1	2
8	sv40585	0	195601	1	2
8	sv40586	0	195739	1	2
8	sv40587	0	196024	1	2
8	sv40588	0	196135	1	2
8	sv40589	0	196246	1	2
8	sv40590	0	196402	1	2
8	sv40591	0	196468	1	2
8	sv40592	0	196522	1	2
8	sv40593	0	196545	1	2
8	sv40594	0	196732	1	2
8	sv40595	0	196816	1	2
8	sv40596	0	196831	1	2
8	sv40597	0	196858	1	2
8	sv40598	0	197003	1	2
8	sv40599	0	197020	1	2
8	sv40600	0	197030	1	2
8	sv40601	0	197728	1	2
8	sv40602	0	197966	1	2
8	sv40603	0	197974	1	2
8	sv40604	0	198043	1	2
8	sv40605	0	198049	1	2
8	sv40606	0	198143	1	2
8	sv40607	0	198162	1	2
8	sv40608	0	198163	1	2
8	sv40609	0	198244	1	2
8	sv40610	0	198394	1	2
8	sv40611	0	198412	1	2
8	sv40612	0	198438	1	2
8	sv40613	0	198453	1	2
8	sv40614	0	198508	1	2
8	sv40615	0	198549	1	2
8	sv40616	0	198597	1	2
8	sv40617	0	198648	1	2
8	sv40618	0	198711	1	2
8	sv40619	0	199007	1	2
8	sv40620	0	199017	1	2
8	sv40621	0	199025	1	2
8	sv40622	0	199139	1	2
8	sv40623	0	199410	1	2
8	sv40624	0	199421	1	2
8	sv40625	0	199736	1	2
8	sv40626	0	199777	1	2
8	sv40627	0	199794	1	2
8	sv40628	0	199875	1	2
8	sv40629	0	199940	1	2
8	sv40630	0	199973	1	2
8	sv40631	0	200102	1	2
8	sv40632	0	200213	1	2
8	sv40633	0	200228	1	2
8	sv40634	0	200350	1	2
8	sv40635	0	200357	1	2
8	sv40636	0	200453	1	2
8	sv40637	0	200500	1	2
8	sv40638	0	200617	1	2
8	sv40639	0	200720	1	2
8	sv40640	0	200796	1	2
8	sv40641	0	200930	1	2
8	sv40642	0	201335	1	2
8	sv40643	0	201388	1	2
8	sv40644	0	201398	1	2
8	sv40645	0	201548	1	2
8	sv40646	0	201590	1	2
8	sv40647	0	201645	1	2
8	sv40648	0	201673	1	2
8	sv40649	0	201705	1	2
8	sv40650	0	201765	1	2
8	sv40651	0	201817	1	2
8	sv40652	0	201877	1	2
8	sv40653	0	202037	1	2
8	sv40654	0	202048	1	2
8	sv40655	0	202143	1	2
8	sv40656	0	202145	1	2
8	sv40657	0	202219	1	2
8	sv40658	0	202236	1	2
8	sv40659	0	202307	1	2
8	sv40660	0	202480	1	2
8	sv40661	0	202550	1	2
8	sv40662	0	202635	1	2
8	sv40663	0	202650	1	2
8	sv40664	0	202714	1	2
8	sv40665	0	202738	1	2
8	sv40666	0	202757	1	2
8	sv40667	0	202824	1	2
8	sv40668	0	202839	1	2
8	sv40669	0	202861	1	2
8	sv40670	0	202893	1	2
8	sv40671	0	202988	1	2
8	sv40672	0	203017	1	2
8	sv40673	0	203086	1	2
8	sv40674	0	203140	1	2
8	sv40675	0	203151	1	2
8	sv40676	0	203186	1	2
8	sv40677	0	203233	1	2
8	sv40678	0	203255	1	2
8	sv40679	0	203274	1	2
8	sv40680	0	203292	1	2
8	sv40681	0	203300	1	2
8	sv40682	0	203310	1	2
8	sv40683	0	203380	1	2
8	sv40684	0	203446	1	2
8	sv40685	0	203456	1	2
8	sv40686	0	203496	1	2
8	sv40687	0	203533	1	2
8	sv40688	0	203615	1	2
8	sv40689	0	203641	1	2
8	sv40690	0	203675	1	2
8	sv40691	0	203815	1	2
8	sv40692	0	203842	1	2
8	sv40693	0	203883	1	2
8	sv40694	0	203888	1	2
8	sv40695	0	203922	1	2
8	sv40696	0	204054	1	2
8	sv40697	0	204071	1	2
8	sv40698	0	204086	1	2
8	sv40699	0	204117	1	2
8	sv40700	0	204151	1	2
8	sv40701	0	204203	1	2
8	sv40702	0	204219	1	2
8	sv40703	0	204360	1	2
8	sv40704	0	204484	1	2
8	sv40705	0	204670	1	2
8	sv40706	0	204693	1	2
8	sv40707	0	204704	1	2
8	sv40708	0	204738	1	2
8	sv40709	0	204740	1	2
8	sv40710	0	204882	1	2
8	sv40711	0	205191	1	2
8	sv40712	0	205278	1	2
8	sv40713	0	205476	1	2
8	sv40714	0	205596	1	2
8	sv40715	0	205723	1	2
8	sv40716	0	205872	1	2
8	sv40717	0	205941	1	2
8	sv40718	0	206031	1	2
8	sv40719	0	206103	1	2
8	sv40720	0	206439	1	2
8	sv40721	0	206460	1	2
8	sv40722	0	206590	1	2
8	sv40723	0	207052	1	2
8	sv40724	0	207624	1	2
8	sv40725	0	207734	1	2
8	sv40726	0	208403	1	2
8	sv40727	0	208406	1	2
8	sv40728	0	208487	1	2
8	sv40729	0	208493	1	2
8	sv40730	0	208545	1	2
8	sv40731	0	208566	1	2
8	sv40732	0	208592	1	2
8	sv40733	0	208733	1	2
8	sv40734	0	208949	1	2
8	sv40735	0	209037	1	2
8	sv40736	0	209078	1	2
8	sv40737	0	209079	1	2
8	sv40738	0	209176	1	2
8	sv40739	0	209243	1	2
8	sv40740	0	209377	1	2
8	sv40741	0	209821	1	2
8	sv40742	0	210113	1	2
8	sv40743	0	210500	1	2
8	sv40744	0	210535	1	2
8	sv40745	0	210621	1	2
8	sv40746	0	211042	1	2
8	sv40747	0	211251	1	2
8	sv40748	0	211315	1	2
8	sv40749	0	211333	1	2
8	sv40750	0	211462	1	2
8	sv40751	0	211534	1	2
8	sv40752	0	211543	1	2
8	sv40753	0	211639	1	2
8	sv40754	0	216159	1	2
8	sv40755	0	216235	1	2
8	sv40756	0	216338	1	2
8	sv40757	0	216563	1	2
8	sv40758	0	216636	1	2
8	sv40759	0	216707	1	2
8	sv40760	0	216814	1	2
8	sv40761	0	217026	1	2
8	sv40762	0	217047	1	2
8	sv40763	0	217505	1	2
8	sv40764	0	217526	1	2
8	sv40765	0	217536	1	2
8	sv40766	0	217604	1	2
8	sv40767	0	218140	1	2
8	sv40768	0	218189	1	2
8	sv40769	0	218210	1	2
8	sv40770	0	218539	1	2
8	sv40771	0	218580	1	2
8	sv40772	0	218718	1	2
8	sv40773	0	218883	1	2
8	sv40774	0	218941	1	2
8	sv40775	0	218986	1	2
8	sv40776	0	219038	1	2
8	sv40777	0	219145	1	2
8	sv40778	0	219235	1	2
8	sv40779	0	219303	1	2
8	sv40780	0	219407	1	2
8	sv40781	0	219461	1	2
8	sv40782	0	219735	1	2
8	sv40783	0	219780	1	2
8	sv40784	0	219861	1	2
8	sv40785	0	219876	1	2
8	sv40786	0	219879	1	2
8	sv40787	0	219926	1	2
8	sv40788	0	219929	1	2
8	sv40789	0	219934	1	2
8	sv40790	0	219973	1	2
8	sv40791	0	220140	1	2
8	sv40792	0	220151	1	2
8	sv40793	0	220155	1	2
8	sv40794	0	221114	1	2
8	sv40795	0	221387	1	2
8	sv40796	0	221395	1	2
8	sv40797	0	221480	1	2
8	sv40798	0	221510	1	2
8	sv40799	0	221591	1	2
8	sv40800	0	221744	1	2
8	sv40801	0	221844	1	2
8	sv40802	0	221939	1	2
8	sv40803	0	222117	1	2
8	sv40804	0	222260	1	2
8	sv40805	0	222295	1	2
8	sv40806	0	222523	1	2
8	sv40807	0	222531	1	2
8	sv40808	0	222996	1	2
8	sv40809	0	223354	1	2
8	sv40810	0	223429	1	2
8	sv40811	0	223914	1	2
8	sv40812	0	223942	1	2
8	sv40813	0	224422	1	2
8	sv40814	0	224489	1	2
8	sv40815	0	224759	1	2
8	sv40816	0	224795	1	2
8	sv40817	0	225149	1	2
8	sv40818	0	225175	1	2
8	sv40819	0	225210	1	2
8	sv40820	0	225467	1	2
8	sv40821	0	225830	1	2
8	sv40822	0	225911	1	2
8	sv40823	0	226158	1	2
8	sv40824	0	226266	1	2
8	sv40825	0	226362	1	2
8	sv40826	0	226452	1	2
8	sv40827	0	226482	1	2
8	sv40828	0	226659	1	2
8	sv40829	0	226824	1	2
8	sv40830	0	227009	1	2
8	sv40831	0	227158	1	2
8	sv40832	0	227192	1	2
8	sv40833	0	227216	1	2
8	sv40834	0	227218	1	2
8	sv40835	0	227221	1	2
8	sv40836	0	227226	1	2
8	sv40837	0	227323	1	2
8	sv40838	0	227343	1	2
8	sv40839	0	227411	1	2
8	sv40840	0	227429	1	2
8	sv40841	0	227433	1	2
8	sv40842	0	227444	1	2
8	sv40843	0	227519	1	2
8	sv40844	0	227964	1	2
8	sv40845	0	228006	1	2
8	sv40846	0	228015	1	2
8	sv40847	0	228090	1	2
8	sv40848	0	228114	1	2
8	sv40849	0	228402	1	2
8	sv40850	0	228459	1	2
8	sv40851	0	228507	1	2
8	sv40852	0	228696	1	2
8	sv40853	0	228831	1	2
8	sv40854	0	228837	1	2
8	sv40855	0	228850	1	2
8	sv40856	0	228862	1	2
8	sv40857	0	228880	1	2
8	sv40858	0	228881	1	2
8	sv40859	0	228903	1	2
8	sv40860	0	228999	1	2
8	sv40861	0	229002	1	2
8	sv40862	0	229020	1	2
8	sv40863	0	229084	1	2
8	sv40864	0	229103	1	2
8	sv40865	0	229142	1	2
8	sv40866	0	229184	1	2
8	sv40867	0	229265	1	2
8	sv40868	0	229323	1	2
8	sv40869	0	229427	1	2
8	sv40870	0	229442	1	2
8	sv40871	0	229448	1	2
8	sv40872	0	229544	1	2
8	sv40873	0	229613	1	2
8	sv40874	0	229640	1	2
8	sv40875	0	229721	1	2
8	sv40876	0	229784	1	2
8	sv40877	0	229853	1	2
8	sv40878	0	230165	1	2
8	sv40879	0	230196	1	2
8	sv40880	0	230282	1	2
8	sv40881	0	230333	1	2
8	sv40882	0	230390	1	2
8	sv40883	0	230432	1	2
8	sv40884	0	230585	1	2
8	sv40885	0	230614	1	2
8	sv40886	0	230693	1	2
8	sv40887	0	230731	1	2
8	sv40888	0	230863	1	2
8	sv40889	0	230894	1	2
8	sv40890	0	230930	1	2
8	sv40891	0	231041	1	2
8	sv40892	0	231163	1	2
8	sv40893	0	231221	1	2
8	sv40894	0	231290	1	2
8	sv40895	0	231411	1	2
8	sv40896	0	231446	1	2
8	sv40897	0	231674	1	2
8	sv40898	0	231745	1	2
8	sv40899	0	231830	1	2
8	sv40900	0	232078	1	2
8	sv40901	0	232174	1	2
8	sv40902	0	232258	1	2
8	sv40903	0	232321	1	2
8	sv40904	0	232438	1	2
8	sv40905	0	232525	1	2
8	sv40906	0	232747	1	2
8	sv40907	0	233140	1	2
8	sv40908	0	233357	1	2
8	sv40909	0	233361	1	2
8	sv40910	0	233475	1	2
8	sv40911	0	233495	1	2
8	sv40912	0	233523	1	2
8	sv40913	0	233526	1	2
8	sv40914	0	233542	1	2
8	sv40915	0	233556	1	2
8	sv40916	0	233563	1	2
8	sv40917	0	233575	1	2
8	sv40918	0	233885	1	2
8	sv40919	0	234257	1	2
8	sv40920	0	234310	1	2
8	sv40921	0	234380	1	2
8	sv40922	0	234482	1	2
8	sv40923	0	234673	1	2
8	sv40924	0	234687	1	2
8	sv40925	0	234744	1	2
8	sv40926	0	234904	1	2
8	sv40927	0	234919	1	2
8	sv40928	0	234994	1	2
8	sv40929	0	235033	1	2
8	sv40930	0	235081	1	2
8	sv40931	0	235096	1	2
8	sv40932	0	235097	1	2
8	sv40933	0	235099	1	2
8	sv40934	0	235129	1	2
8	sv40935	0	235192	1	2
8	sv40936	0	235334	1	2
8	sv40937	0	235729	1	2
8	sv40938	0	235864	1	2
8	sv40939	0	235973	1	2
8	sv40940	0	236037	1	2
8	sv40941	0	236137	1	2
8	sv40942	0	236191	1	2
8	sv40943	0	236227	1	2
8	sv40944	0	236251	1	2
8	sv40945	0	236618	1	2
8	sv40946	0	237138	1	2
8	sv40947	0	237146	1	2
8	sv40948	0	237318	1	2
8	sv40949	0	237328	1	2
8	sv40950	0	237343	1	2
8	sv40951	0	237556	1	2
8	sv40952	0	237624	1	2
8	sv40953	0	237696	1	2
8	sv40954	0	237887	1	2
8	sv40955	0	238123	1	2
8	sv40956	0	238190	1	2
8	sv40957	0	238456	1	2
8	sv40958	0	238475	1	2
8	sv40959	0	238539	1	2
8	sv40960	0	238621	1	2
8	sv40961	0	238630	1	2
8	sv40962	0	238734	1	2
8	sv40963	0	238746	1	2
8	sv40964	0	238800	1	2
8	sv40965	0	238812	1	2
8	sv40966	0	238996	1	2
8	sv40967	0	239033	1	2
8	sv40968	0	239069	1	2
8	sv40969	0	239223	1	2
8	sv40970	0	239430	1	2
8	sv40971	0	239745	1	2
8	sv40972	0	240144	1	2
8	sv40973	0	240738	1	2
8	sv40974	0	241099	1	2
8	sv40975	0	241470	1	2
8	sv40976	0	241642	1	2
8	sv40977	0	241744	1	2
8	sv40978	0	241982	1	2
8	sv40979	0	242062	1	2
8	sv40980	0	242088	1	2
8	sv40981	0	242215	1	2
8	sv40982	0	242260	1	2
8	sv40983	0	242268	1	2
8	sv40984	0	242300	1	2
8	sv40985	0	242304	1	2
8	sv40986	0	242447	1	2
8	sv40987	0	242526	1	2
8	sv40988	0	242816	1	2
8	sv40989	0	243067	1	2
8	sv40990	0	243241	1	2
8	sv40991	0	243316	1	2
8	sv40992	0	243367	1	2
8	sv40993	0	243508	1	2
8	sv40994	0	243772	1	2
8	sv40995	0	243836	1	2
8	sv40996	0	244138	1	2
8	sv40997	0	244213	1	2
8	sv40998	0	244222	1	2
8	sv40999	0	244248	1	2
8	sv41000	0	244339	1	2
8	sv41001	0	244894	1	2
8	sv41002	0	244931	1	2
8	sv41003	0	244961	1	2
8	sv41004	0	245608	1	2
8	sv41005	0	245614	1	2
8	sv41006	0	245718	1	2
8	sv41007	0	245722	1	2
8	sv41008	0	245732	1	2
8	sv41009	0	245779	1	2
8	sv41010	0	245791	1	2
8	sv41011	0	245841	1	2
8	sv41012	0	245849	1	2
8	sv41013	0	245924	1	2
8	sv41014	0	246032	1	2
8	sv41015	0	246166	1	2
8	sv41016	0	246180	1	2
8	sv41017	0	246363	1	2
8	sv41018	0	246987	1	2
8	sv41019	0	247040	1	2
8	sv41020	0	247269	1	2
8	sv41021	0	247398	1	2
8	sv41022	0	247503	1	2
8	sv41023	0	247659	1	2
8	sv41024	0	247932	1	2
8	sv41025	0	248016	1	2
8	sv41026	0	248019	1	2
8	sv41027	0	248322	1	2
8	sv41028	0	248349	1	2
8	sv41029	0	248390	1	2
8	sv41030	0	248547	1	2
8	sv41031	0	248565	1	2
8	sv41032	0	248571	1	2
8	sv41033	0	248649	1	2
8	sv41034	0	248907	1	2
8	sv41035	0	249226	1	2
8	sv41036	0	249231	1	2
8	sv41037	0	249234	1	2
8	sv41038	0	249457	1	2
8	sv41039	0	249527	1	2
8	sv41040	0	249790	1	2
8	sv41041	0	249836	1	2
8	sv41042	0	249854	1	2
8	sv41043	0	250305	1	2
8	sv41044	0	250404	1	2
8	sv41045	0	250460	1	2
8	sv41046	0	250465	1	2
8	sv41047	0	250490	1	2
8	sv41048	0	250494	1	2
8	sv41049	0	250518	1	2
8	sv41050	0	250546	1	2
8	sv41051	0	250559	1	2
8	sv41052	0	250575	1	2
8	sv41053	0	250577	1	2
8	sv41054	0	250612	1	2
8	sv41055	0	250683	1	2
8	sv41056	0	250766	1	2
8	sv41057	0	250856	1	2
8	sv41058	0	250913	1	2
8	sv41059	0	250921	1	2
8	sv41060	0	250924	1	2
8	sv41061	0	250961	1	2
8	sv41062	0	251694	1	2
8	sv41063	0	252153	1	2
8	sv41064	0	252238	1	2
8	sv41065	0	252321	1	2
8	sv41066	0	252398	1	2
8	sv41067	0	252902	1	2
8	sv41068	0	253019	1	2
8	sv41069	0	253029	1	2
8	sv41070	0	253088	1	2
8	sv41071	0	253175	1	2
8	sv41072	0	253745	1	2
8	sv41073	0	253858	1	2
8	sv41074	0	253949	1	2
8	sv41075	0	254117	1	2
8	sv41076	0	254158	1	2
8	sv41077	0	254195	1	2
8	sv41078	0	254246	1	2
8	sv41079	0	254330	1	2
8	sv41080	0	254340	1	2
8	sv41081	0	254816	1	2
8	sv41082	0	255011	1	2
8	sv41083	0	255257	1	2
8	sv41084	0	256019	1	2
8	sv41085	0	256020	1	2
8	sv41086	0	256385	1	2
8	sv41087	0	256905	1	2
8	sv41088	0	256927	1	2
8	sv41089	0	256969	1	2
8	sv41090	0	256971	1	2
8	sv41091	0	257163	1	2
8	sv41092	0	257199	1	2
8	sv41093	0	257268	1	2
8	sv41094	0	257295	1	2
8	sv41095	0	257670	1	2
8	sv41096	0	257823	1	2
8	sv41097	0	257937	1	2
8	sv41098	0	257988	1	2
8	sv41099	0	258000	1	2
8	sv41100	0	258019	1	2
8	sv41101	0	258412	1	2
8	sv41102	0	258421	1	2
8	sv41103	0	258469	1	2
8	sv41104	0	258472	1	2
8	sv41105	0	258587	1	2
8	sv41106	0	258724	1	2
8	sv41107	0	258754	1	2
8	sv41108	0	258900	1	2
8	sv41109	0	259012	1	2
8	sv41110	0	259045	1	2
8	sv41111	0	259233	1	2
8	sv41112	0	259570	1	2
8	sv41113	0	259588	1	2
8	sv41114	0	259800	1	2
8	sv41115	0	259909	1	2
8	sv41116	0	259960	1	2
8	sv41117	0	261028	1	2
8	sv41118	0	261043	1	2
8	sv41119	0	261401	1	2
8	sv41120	0	261443	1	2
8	sv41121	0	261465	1	2
8	sv41122	0	261627	1	2
8	sv41123	0	261631	1	2
8	sv41124	0	261638	1	2
8	sv41125	0	261724	1	2
8	sv41126	0	261784	1	2
8	sv41127	0	262050	1	2
8	sv41128	0	262063	1	2
8	sv41129	0	262098	1	2
8	sv41130	0	262140	1	2
8	sv41131	0	262231	1	2
8	sv41132	0	262353	1	2
8	sv41133	0	262417	1	2
8	sv41134	0	262433	1	2
8	sv41135	0	262470	1	2
8	sv41136	0	262597	1	2
8	sv41137	0	262610	1	2
8	sv41138	0	262624	1	2
8	sv41139	0	262647	1	2
8	sv41140	0	262734	1	2
8	sv41141	0	262846	1	2
8	sv41142	0	262967	1	2
8	sv41143	0	263049	1	2
8	sv41144	0	263162	1	2
8	sv41145	0	263170	1	2
8	sv41146	0	263207	1	2
8	sv41147	0	263248	1	2
8	sv41148	0	263279	1	2
8	sv41149	0	263344	1	2
8	sv41150	0	263359	1	2
8	sv41151	0	263377	1	2
8	sv41152	0	263382	1	2
8	sv41153	0	263629	1	2
8	sv41154	0	264047	1	2
8	sv41155	0	264343	1	2
8	sv41156	0	264406	1	2
8	sv41157	0	264439	1	2
8	sv41158	0	264484	1	2
8	sv41159	0	264529	1	2
8	sv41160	0	264628	1	2
8	sv41161	0	264663	1	2
8	sv41162	0	264676	1	2
8	sv41163	0	264709	1	2
8	sv41164	0	264793	1	2
8	sv41165	0	264810	1	2
8	sv41166	0	264901	1	2
8	sv41167	0	265200	1	2
8	sv41168	0	265246	1	2
8	sv41169	0	265663	1	2
8	sv41170	0	265775	1	2
8	sv41171	0	266031	1	2
8	sv41172	0	266203	1	2
8	sv41173	0	266440	1	2
8	sv41174	0	266545	1	2
8	sv41175	0	266720	1	2
8	sv41176	0	266757	1	2
8	sv41177	0	267168	1	2
8	sv41178	0	267185	1	2
8	sv41179	0	267260	1	2
8	sv41180	0	267468	1	2
8	sv41181	0	267471	1	2
8	sv41182	0	267475	1	2
8	sv41183	0	267487	1	2
8	sv41184	0	267488	1	2
8	sv41185	0	267532	1	2
8	sv41186	0	267649	1	2
8	sv41187	0	267804	1	2
8	sv41188	0	268163	1	2
8	sv41189	0	268627	1	2
8	sv41190	0	269395	1	2
8	sv41191	0	270109	1	2
8	sv41192	0	270259	1	2
8	sv41193	0	270272	1	2
8	sv41194	0	271736	1	2
8	sv41195	0	271937	1	2
8	sv41196	0	272115	1	2
8	sv41197	0	272308	1	2
8	sv41198	0	272411	1	2
8	sv41199	0	272512	1	2
8	sv41200	0	272617	1	2
8	sv41201	0	272785	1	2
8	sv41202	0	272920	1	2
8	sv41203	0	273067	1	2
8	sv41204	0	273116	1	2
8	sv41205	0	273164	1	2
8	sv41206	0	273178	1	2
8	sv41207	0	273214	1	2
8	sv41208	0	273222	1	2
8	sv41209	0	273274	1	2
8	sv41210	0	273346	1	2
8	sv41211	0	273660	1	2
8	sv41212	0	273680	1	2
8	sv41213	0	274227	1	2
8	sv41214	0	274295	1	2
8	sv41215	0	274614	1	2
8	sv41216	0	274670	1	2
8	sv41217	0	274785	1	2
8	sv41218	0	275066	1	2
8	sv41219	0	275204	1	2
8	sv41220	0	275355	1	2
8	sv41221	0	275496	1	2
8	sv41222	0	275572	1	2
8	sv41223	0	276173	1	2
8	sv41224	0	276177	1	2
8	sv41225	0	276665	1	2
8	sv41226	0	276701	1	2
8	sv41227	0	276706	1	2
8	sv41228	0	276710	1	2
8	sv41229	0	276928	1	2
8	sv41230	0	277837	1	2
8	sv41231	0	277898	1	2
8	sv41232	0	277926	1	2
8	sv41233	0	278206	1	2
8	sv41234	0	278298	1	2
8	sv41235	0	278404	1	2
8	sv41236	0	278605	1	2
8	sv41237	0	278773	1	2
8	sv41238	0	278821	1	2
8	sv41239	0	278857	1	2
8	sv41240	0	279000	1	2
8	sv41241	0	279006	1	2
8	sv41242	0	279197	1	2
8	sv41243	0	279518	1	2
8	sv41244	0	279622	1	2
8	sv41245	0	279661	1	2
8	sv41246	0	279863	1	2
8	sv41247	0	279897	1	2
8	sv41248	0	279899	1	2
8	sv41249	0	280101	1	2
8	sv41250	0	280227	1	2
8	sv41251	0	280455	1	2
8	sv41252	0	280574	1	2
8	sv41253	0	280642	1	2
8	sv41254	0	280864	1	2
8	sv41255	0	280990	1	2
8	sv41256	0	281214	1	2
8	sv41257	0	281746	1	2
8	sv41258	0	282587	1	2
8	sv41259	0	282666	1	2
8	sv41260	0	282768	1	2
8	sv41261	0	282930	1	2
8	sv41262	0	282963	1	2
8	sv41263	0	283226	1	2
8	sv41264	0	283475	1	2
8	sv41265	0	283522	1	2
8	sv41266	0	283558	1	2
8	sv41267	0	283592	1	2
8	sv41268	0	283616	1	2
8	sv41269	0	283637	1	2
8	sv41270	0	283677	1	2
8	sv41271	0	283957	1	2
8	sv41272	0	283960	1	2
8	sv41273	0	284047	1	2
8	sv41274	0	284128	1	2
8	sv41275	0	284407	1	2
8	sv41276	0	284440	1	2
8	sv41277	0	284596	1	2
8	sv41278	0	284659	1	2
8	sv41279	0	284685	1	2
8	sv41280	0	284742	1	2
8	sv41281	0	284827	1	2
8	sv41282	0	284832	1	2
8	sv41283	0	284856	1	2
8	sv41284	0	285065	1	2
8	sv41285	0	285125	1	2
8	sv41286	0	285198	1	2
8	sv41287	0	285289	1	2
8	sv41288	0	285301	1	2
8	sv41289	0	285915	1	2
8	sv41290	0	285940	1	2
8	sv41291	0	286015	1	2
8	sv41292	0	286294	1	2
8	sv41293	0	286402	1	2
8	sv41294	0	286635	1	2
8	sv41295	0	286801	1	2
8	sv41296	0	287080	1	2
8	sv41297	0	287123	1	2
8	sv41298	0	287306	1	2
8	sv41299	0	287327	1	2
8	sv41300	0	287342	1	2
8	sv41301	0	287468	1	2
8	sv41302	0	287666	1	2
8	sv41303	0	287669	1	2
8	sv41304	0	287671	1	2
8	sv41305	0	287675	1	2
8	sv41306	0	287678	1	2
8	sv41307	0	287687	1	2
8	sv41308	0	287699	1	2
8	sv41309	0	287702	1	2
8	sv41310	0	287708	1	2
8	sv41311	0	287714	1	2
8	sv41312	0	288031	1	2
8	sv41313	0	288188	1	2
8	sv41314	0	289008	1	2
8	sv41315	0	289586	1	2
8	sv41316	0	290253	1	2
8	sv41317	0	290349	1	2
8	sv41318	0	290458	1	2
8	sv41319	0	290985	1	2
8	sv41320	0	291471	1	2
8	sv41321	0	291696	1	2
8	sv41322	0	291987	1	2
8	sv41323	0	292633	1	2
8	sv41324	0	292722	1	2
8	sv41325	0	293376	1	2
8	sv41326	0	294469	1	2
8	sv41327	0	294768	1	2
8	sv41328	0	294900	1	2
8	sv41329	0	294915	1	2
8	sv41330	0	295041	1	2
8	sv41331	0	295078	1	2
8	sv41332	0	295200	1	2
8	sv41333	0	295376	1	2
8	sv41334	0	295445	1	2
8	sv41335	0	295470	1	2
8	sv41336	0	295620	1	2
8	sv41337	0	296051	1	2
8	sv41338	0	296229	1	2
8	sv41339	0	296330	1	2
8	sv41340	0	296571	1	2
8	sv41341	0	296592	1	2
8	sv41342	0	296619	1	2
8	sv41343	0	296649	1	2
8	sv41344	0	296691	1	2
8	sv41345	0	296707	1	2
8	sv41346	0	296824	1	2
8	sv41347	0	296845	1	2
8	sv41348	0	296890	1	2
8	sv41349	0	296900	1	2
8	sv41350	0	297224	1	2
8	sv41351	0	297226	1	2
8	sv41352	0	297269	1	2
8	sv41353	0	297382	1	2
8	sv41354	0	297421	1	2
8	sv41355	0	297456	1	2
8	sv41356	0	297955	1	2
8	sv41357	0	297979	1	2
8	sv41358	0	298009	1	2
8	sv41359	0	298784	1	2
8	sv41360	0	299178	1	2
8	sv41361	0	299427	1	2
8	sv41362	0	299430	1	2
8	sv41363	0	299721	1	2
8	sv41364	0	299760	1	2
8	sv41365	0	299939	1	2
8	sv41366	0	300204	1	2
8	sv41367	0	300311	1	2
8	sv41368	0	300372	1	2
8	sv41369	0	300648	1	2
8	sv41370	0	301325	1	2
8	sv41371	0	301380	1	2
8	sv41372	0	302087	1	2
8	sv41373	0	302231	1	2
8	sv41374	0	302232	1	2
8	sv41375	0	302366	1	2
8	sv41376	0	302367	1	2
8	sv41377	0	302636	1	2
8	sv41378	0	303228	1	2
8	sv41379	0	303510	1	2
8	sv41380	0	303765	1	2
8	sv41381	0	304267	1	2
8	sv41382	0	304316	1	2
8	sv41383	0	304320	1	2
8	sv41384	0	304416	1	2
8	sv41385	0	304458	1	2
8	sv41386	0	304461	1	2
8	sv41387	0	304629	1	2
8	sv41388	0	304696	1	2
8	sv41389	0	305079	1	2
8	sv41390	0	305112	1	2
8	sv41391	0	305268	1	2
8	sv41392	0	305554	1	2
8	sv41393	0	305712	1	2
8	sv41394	0	305835	1	2
8	sv41395	0	305874	1	2
8	sv41396	0	305927	1	2
8	sv41397	0	306307	1	2
8	sv41398	0	306390	1	2
8	sv41399	0	306523	1	2
8	sv41400	0	306720	1	2
8	sv41401	0	307188	1	2
8	sv41402	0	307644	1	2
8	sv41403	0	308157	1	2
8	sv41404	0	308355	1	2
8	sv41405	0	308736	1	2
8	sv41406	0	308964	1	2
8	sv41407	0	309051	1	2
8	sv41408	0	309105	1	2
8	sv41409	0	309135	1	2
8	sv41410	0	309216	1	2
8	sv41411	0	309312	1	2
8	sv41412	0	309732	1	2
8	sv41413	0	309963	1	2
8	sv41414	0	309969	1	2
8	sv41415	0	310003	1	2
8	sv41416	0	310032	1	2
8	sv41417	0	310647	1	2
8	sv41418	0	310716	1	2
8	sv41419	0	310845	1	2
8	sv41420	0	311133	1	2
8	sv41421	0	311250	1	2
8	sv41422	0	311298	1	2
8	sv41423	0	311373	1	2
8	sv41424	0	311445	1	2
8	sv41425	0	311925	1	2
8	sv41426	0	311928	1	2
8	sv41427	0	312174	1	2
8	sv41428	0	312207	1	2
8	sv41429	0	312258	1	2
8	sv41430	0	312465	1	2
8	sv41431	0	312876	1	2
8	sv41432	0	312975	1	2
8	sv41433	0	313105	1	2
8	sv41434	0	314005	1	2
8	sv41435	0	314176	1	2
8	sv41436	0	314230	1	2
8	sv41437	0	314254	1	2
8	sv41438	0	314311	1	2
8	sv41439	0	314413	1	2
8	sv41440	0	314465	1	2
8	sv41441	0	314569	1	2
8	sv41442	0	314605	1	2
8	sv41443	0	314614	1	2
8	sv41444	0	314622	1	2
8	sv41445	0	314881	1	2
8	sv41446	0	314901	1	2
8	sv41447	0	314921	1	2
8	sv41448	0	314922	1	2
8	sv41449	0	315021	1	2
8	sv41450	0	315358	1	2
8	sv41451	0	315367	1	2
8	sv41452	0	315385	1	2
8	sv41453	0	315450	1	2
8	sv41454	0	315653	1	2
8	sv41455	0	315764	1	2
8	sv41456	0	315782	1	2
8	sv41457	0	315789	1	2
8	sv41458	0	316015	1	2
8	sv41459	0	316019	1	2
8	sv41460	0	316099	1	2
8	sv41461	0	316134	1	2
8	sv41462	0	316426	1	2
8	sv41463	0	316440	1	2
8	sv41464	0	316447	1	2
8	sv41465	0	316452	1	2
8	sv41466	0	316541	1	2
8	sv41467	0	316661	1	2
8	sv41468	0	316718	1	2
8	sv41469	0	316721	1	2
8	sv41470	0	316823	1	2
8	sv41471	0	316916	1	2
8	sv41472	0	317021	1	2
8	sv41473	0	317030	1	2
8	sv41474	0	317081	1	2
8	sv41475	0	317153	1	2
8	sv41476	0	317247	1	2
8	sv41477	0	317296	1	2
8	sv41478	0	317384	1	2
8	sv41479	0	317393	1	2
8	sv41480	0	317401	1	2
8	sv41481	0	317423	1	2
8	sv41482	0	317435	1	2
8	sv41483	0	317535	1	2
8	sv41484	0	317558	1	2
8	sv41485	0	317561	1	2
8	sv41486	0	317774	1	2
8	sv41487	0	317803	1	2
8	sv41488	0	317992	1	2
8	sv41489	0	318122	1	2
8	sv41490	0	318217	1	2
8	sv41491	0	318497	1	2
8	sv41492	0	318514	1	2
8	sv41493	0	318584	1	2
8	sv41494	0	318899	1	2
8	sv41495	0	319000	1	2
8	sv41496	0	319010	1	2
8	sv41497	0	319046	1	2
8	sv41498	0	319058	1	2
8	sv41499	0	319202	1	2
8	sv41500	0	319400	1	2
8	sv41501	0	319436	1	2
8	sv41502	0	319470	1	2
8	sv41503	0	319491	1	2
8	sv41504	0	319580	1	2
8	sv41505	0	319609	1	2
8	sv41506	0	319904	1	2
8	sv41507	0	320003	1	2
8	sv41508	0	320402	1	2
8	sv41509	0	320440	1	2
8	sv41510	0	320473	1	2
8	sv41511	0	320515	1	2
8	sv41512	0	320578	1	2
8	sv41513	0	320731	1	2
8	sv41514	0	320985	1	2
8	sv41515	0	321073	1	2
8	sv41516	0	321130	1	2
8	sv41517	0	321242	1	2
8	sv41518	0	321577	1	2
8	sv41519	0	321670	1	2
8	sv41520	0	322059	1	2
8	sv41521	0	322064	1	2
8	sv41522	0	322072	1	2
8	sv41523	0	322084	1	2
8	sv41524	0	322117	1	2
8	sv41525	0	322176	1	2
8	sv41526	0	322208	1	2
8	sv41527	0	322246	1	2
8	sv41528	0	322276	1	2
8	sv41529	0	322396	1	2
8	sv41530	0	322483	1	2
8	sv41531	0	322533	1	2
8	sv41532	0	322603	1	2
8	sv41533	0	322648	1	2
8	sv41534	0	322875	1	2
8	sv41535	0	322993	1	2
8	sv41536	0	323117	1	2
8	sv41537	0	323244	1	2
8	sv41538	0	323354	1	2
8	sv41539	0	323407	1	2
8	sv41540	0	323792	1	2
8	sv41541	0	324023	1	2
8	sv41542	0	324043	1	2
8	sv41543	0	324254	1	2
8	sv41544	0	324296	1	2
8	sv41545	0	324502	1	2
8	sv41546	0	324641	1	2
8	sv41547	0	324687	1	2
8	sv41548	0	324700	1	2
8	sv41549	0	324730	1	2
8	sv41550	0	324735	1	2
8	sv41551	0	324770	1	2
8	sv41552	0	324819	1	2
8	sv41553	0	325023	1	2
8	sv41554	0	325059	1	2
8	sv41555	0	325071	1	2
8	sv41556	0	325273	1	2
8	sv41557	0	325302	1	2
8	sv41558	0	325510	1	2
8	sv41559	0	325571	1	2
8	sv41560	0	325586	1	2
8	sv41561	0	325687	1	2
8	sv41562	0	325705	1	2
8	sv41563	0	325975	1	2
8	sv41564	0	326342	1	2
8	sv41565	0	326461	1	2
8	sv41566	0	326679	1	2
8	sv41567	0	326755	1	2
8	sv41568	0	326825	1	2
8	sv41569	0	327083	1	2
8	sv41570	0	327200	1	2
8	sv41571	0	327257	1	2
8	sv41572	0	327272	1	2
8	sv41573	0	327480	1	2
8	sv41574	0	327566	1	2
8	sv41575	0	327578	1	2
8	sv41576	0	327854	1	2
8	sv41577	0	328055	1	2
8	sv41578	0	328366	1	2
8	sv41579	0	328626	1	2
8	sv41580	0	328764	1	2
8	sv41581	0	328941	1	2
8	sv41582	0	328956	1	2
8	sv41583	0	329264	1	2
8	sv41584	0	329277	1	2
8	sv41585	0	329295	1	2
8	sv41586	0	329544	1	2
8	sv41587	0	329574	1	2
8	sv41588	0	329627	1	2
8	sv41589	0	329634	1	2
8	sv41590	0	330081	1	2
8	sv41591	0	330095	1	2
8	sv41592	0	330112	1	2
8	sv41593	0	330227	1	2
8	sv41594	0	330276	1	2
8	sv41595	0	330282	1	2
8	sv41596	0	330285	1	2
8	sv41597	0	330444	1	2
8	sv41598	0	330516	1	2
8	sv41599	0	330629	1	2
8	sv41600	0	330721	1	2
8	sv41601	0	330832	1	2
8	sv41602	0	330843	1	2
8	sv41603	0	330844	1	2
8	sv41604	0	331227	1	2
8	sv41605	0	331413	1	2
8	sv41606	0	331605	1	2
8	sv41607	0	331641	1	2
8	sv41608	0	331656	1	2
8	sv41609	0	331847	1	2
8	sv41610	0	331908	1	2
8	sv41611	0	331935	1	2
8	sv41612	0	331943	1	2
8	sv41613	0	331987	1	2
8	sv41614	0	331991	1	2
8	sv41615	0	332099	1	2
8	sv41616	0	332236	1	2
8	sv41617	0	332305	1	2
8	sv41618	0	332359	1	2
8	sv41619	0	332408	1	2
8	sv41620	0	332482	1	2
8	sv41621	0	332506	1	2
8	sv41622	0	332599	1	2
8	sv41623	0	332633	1	2
8	sv41624	0	332671	1	2
8	sv41625	0	332698	1	2
8	sv41626	0	332704	1	2
8	sv41627	0	333034	1	2
8	sv41628	0	333122	1	2
8	sv41629	0	333166	1	2
8	sv41630	0	333425	1	2
8	sv41631	0	333572	1	2
8	sv41632	0	333590	1	2
8	sv41633	0	333641	1	2
8	sv41634	0	333704	1	2
8	sv41635	0	333732	1	2
8	sv41636	0	333830	1	2
8	sv41637	0	333929	1	2
8	sv41638	0	334091	1	2
8	sv41639	0	334136	1	2
8	sv41640	0	334196	1	2
8	sv41641	0	334211	1	2
8	sv41642	0	334346	1	2
8	sv41643	0	334370	1	2
8	sv41644	0	334394	1	2
8	sv41645	0	334486	1	2
8	sv41646	0	334617	1	2
8	sv41647	0	334619	1	2
8	sv41648	0	334860	1	2
8	sv41649	0	335025	1	2
8	sv41650	0	335220	1	2
8	sv41651	0	335244	1	2
8	sv41652	0	335553	1	2
8	sv41653	0	335637	1	2
8	sv41654	0	335688	1	2
8	sv41655	0	335710	1	2
8	sv41656	0	335741	1	2
8	sv41657	0	335780	1	2
8	sv41658	0	335817	1	2
8	sv41659	0	335859	1	2
8	sv41660	0	335869	1	2
8	sv41661	0	335882	1	2
8	sv41662	0	335894	1	2
8	sv41663	0	335925	1	2
8	sv41664	0	335951	1	2
8	sv41665	0	335964	1	2
8	sv41666	0	335973	1	2
8	sv41667	0	335985	1	2
8	sv41668	0	336062	1	2
8	sv41669	0	336067	1	2
8	sv41670	0	336075	1	2
8	sv41671	0	336110	1	2
8	sv41672	0	336130	1	2
8	sv41673	0	336133	1	2
8	sv41674	0	336166	1	2
8	sv41675	0	336408	1	2
8	sv41676	0	336486	1	2
8	sv41677	0	336696	1	2
8	sv41678	0	336765	1	2
8	sv41679	0	336991	1	2
8	sv41680	0	337002	1	2
8	sv41681	0	337107	1	2
8	sv41682	0	337147	1	2
8	sv41683	0	337254	1	2
8	sv41684	0	337323	1	2
8	sv41685	0	337365	1	2
8	sv41686	0	337398	1	2
8	sv41687	0	337515	1	2
8	sv41688	0	337794	1	2
8	sv41689	0	337824	1	2
8	sv41690	0	337892	1	2
8	sv41691	0	338012	1	2
8	sv41692	0	338239	1	2
8	sv41693	0	338392	1	2
8	sv41694	0	338679	1	2
8	sv41695	0	339120	1	2
8	sv41696	0	339175	1	2
8	sv41697	0	339201	1	2
8	sv41698	0	339213	1	2
8	sv41699	0	339321	1	2
8	sv41700	0	339400	1	2
8	sv41701	0	339642	1	2
8	sv41702	0	339762	1	2
8	sv41703	0	339915	1	2
8	sv41704	0	340078	1	2
8	sv41705	0	340175	1	2
8	sv41706	0	340247	1	2
8	sv41707	0	340523	1	2
8	sv41708	0	340712	1	2
8	sv41709	0	340739	1	2
8	sv41710	0	340832	1	2
8	sv41711	0	341299	1	2
8	sv41712	0	341383	1	2
8	sv41713	0	341482	1	2
8	sv41714	0	341532	1	2
8	sv41715	0	341556	1	2
8	sv41716	0	341676	1	2
8	sv41717	0	341776	1	2
8	sv41718	0	341799	1	2
8	sv41719	0	341892	1	2
8	sv41720	0	342138	1	2
8	sv41721	0	342157	1	2
8	sv41722	0	342286	1	2
8	sv41723	0	342323	1	2
8	sv41724	0	342512	1	2
8	sv41725	0	342575	1	2
8	sv41726	0	342609	1	2
8	sv41727	0	342635	1	2
8	sv41728	0	342706	1	2
8	sv41729	0	342729	1	2
8	sv41730	0	342881	1	2
8	sv41731	0	343015	1	2
8	sv41732	0	343035	1	2
8	sv41733	0	343227	1	2
8	sv41734	0	343333	1	2
8	sv41735	0	343392	1	2
8	sv41736	0	343561	1	2
8	sv41737	0	343605	1	2
8	sv41738	0	343767	1	2
8	sv41739	0	344070	1	2
8	sv41740	0	344585	1	2
8	sv41741	0	344636	1	2
8	sv41742	0	344831	1	2
8	sv41743	0	344834	1	2
8	sv41744	0	344900	1	2
8	sv41745	0	344942	1	2
8	sv41746	0	345018	1	2
8	sv41747	0	345071	1	2
8	sv41748	0	345266	1	2
8	sv41749	0	345359	1	2
8	sv41750	0	345371	1	2
8	sv41751	0	345425	1	2
8	sv41752	0	345440	1	2
8	sv41753	0	345473	1	2
8	sv41754	0	345623	1	2
8	sv41755	0	345875	1	2
8	sv41756	0	346156	1	2
8	sv41757	0	346315	1	2
8	sv41758	0	346538	1	2
8	sv41759	0	346877	1	2
8	sv41760	0	347320	1	2
8	sv41761	0	347353	1	2
8	sv41762	0	347468	1	2
8	sv41763	0	347674	1	2
8	sv41764	0	347899	1	2
8	sv41765	0	348037	1	2
8	sv41766	0	348041	1	2
8	sv41767	0	348142	1	2
8	sv41768	0	348154	1	2
8	sv41769	0	348178	1	2
8	sv41770	0	348194	1	2
8	sv41771	0	348326	1	2
8	sv41772	0	348442	1	2
8	sv41773	0	348455	1	2
8	sv41774	0	348461	1	2
8	sv41775	0	348462	1	2
8	sv41776	0	348569	1	2
8	sv41777	0	348572	1	2
8	sv41778	0	348634	1	2
8	sv41779	0	348790	1	2
8	sv41780	0	348802	1	2
8	sv41781	0	348868	1	2
8	sv41782	0	348883	1	2
8	sv41783	0	348973	1	2
8	sv41784	0	348982	1	2
8	sv41785	0	349100	1	2
8	sv41786	0	349120	1	2
8	sv41787	0	349353	1	2
8	sv41788	0	349388	1	2
8	sv41789	0	349489	1	2
8	sv41790	0	349648	1	2
8	sv41791	0	349745	1	2
8	sv41792	0	349748	1	2
8	sv41793	0	349882	1	2
8	sv41794	0	349912	1	2
8	sv41795	0	350032	1	2
8	sv41796	0	350537	1	2
8	sv41797	0	350566	1	2
8	sv41798	0	350971	1	2
8	sv41799	0	351568	1	2
8	sv41800	0	351601	1	2
8	sv41801	0	351675	1	2
8	sv41802	0	351767	1	2
8	sv41803	0	351784	1	2
8	sv41804	0	351889	1	2
8	sv41805	0	352079	1	2
8	sv41806	0	352207	1	2
8	sv41807	0	352280	1	2
8	sv41808	0	352327	1	2
8	sv41809	0	352450	1	2
8	sv41810	0	352507	1	2
8	sv41811	0	352512	1	2
8	sv41812	0	352521	1	2
8	sv41813	0	352530	1	2
8	sv41814	0	352532	1	2
8	sv41815	0	352555	1	2
8	sv41816	0	352685	1	2
8	sv41817	0	352817	1	2
8	sv41818	0	352905	1	2
8	sv41819	0	353024	1	2
8	sv41820	0	353157	1	2
8	sv41821	0	353343	1	2
8	sv41822	0	353534	1	2
8	sv41823	0	353651	1	2
8	sv41824	0	353709	1	2
8	sv41825	0	353911	1	2
8	sv41826	0	354035	1	2
8	sv41827	0	354125	1	2
8	sv41828	0	354149	1	2
8	sv41829	0	354347	1	2
8	sv41830	0	354485	1	2
8	sv41831	0	354672	1	2
8	sv41832	0	354747	1	2
8	sv41833	0	354752	1	2
8	sv41834	0	355175	1	2
8	sv41835	0	355671	1	2
8	sv41836	0	355703	1	2
8	sv41837	0	355733	1	2
8	sv41838	0	355751	1	2
8	sv41839	0	356131	1	2
8	sv41840	0	356232	1	2
8	sv41841	0	356260	1	2
8	sv41842	0	356291	1	2
8	sv41843	0	356544	1	2
8	sv41844	0	357046	1	2
8	sv41845	0	357662	1	2
8	sv41846	0	357700	1	2
8	sv41847	0	357943	1	2
8	sv41848	0	358013	1	2
8	sv41849	0	358204	1	2
8	sv41850	0	358234	1	2
8	sv41851	0	358374	1	2
8	sv41852	0	358642	1	2
8	sv41853	0	358868	1	2
8	sv41854	0	358902	1	2
8	sv41855	0	358974	1	2
8	sv41856	0	358982	1	2
8	sv41857	0	359017	1	2
8	sv41858	0	359083	1	2
8	sv41859	0	359103	1	2
8	sv41860	0	359104	1	2
8	sv41861	0	359160	1	2
8	sv41862	0	359225	1	2
8	sv41863	0	359240	1	2
8	sv41864	0	359316	1	2
8	sv41865	0	359401	1	2
8	sv41866	0	359415	1	2
8	sv41867	0	359491	1	2
8	sv41868	0	359540	1	2
8	sv41869	0	359563	1	2
8	sv41870	0	359581	1	2
8	sv41871	0	359637	1	2
8	sv41872	0	359646	1	2
8	sv41873	0	359669	1	2
8	sv41874	0	359670	1	2
8	sv41875	0	359915	1	2
8	sv41876	0	359945	1	2
8	sv41877	0	359999	1	2
8	sv41878	0	360002	1	2
8	sv41879	0	360080	1	2
8	sv41880	0	360186	1	2
8	sv41881	0	360259	1	2
8	sv41882	0	360262	1	2
8	sv41883	0	360309	1	2
8	sv41884	0	360339	1	2
8	sv41885	0	360447	1	2
8	sv41886	0	360488	1	2
8	sv41887	0	360489	1	2
8	sv41888	0	360663	1	2
8	sv41889	0	360689	1	2
8	sv41890	0	360717	1	2
8	sv41891	0	360746	1	2
8	sv41892	0	360898	1	2
8	sv41893	0	360906	1	2
8	sv41894	0	361205	1	2
8	sv41895	0	361212	1	2
8	sv41896	0	361245	1	2
8	sv41897	0	361269	1	2
8	sv41898	0	361272	1	2
8	sv41899	0	361476	1	2
8	sv41900	0	361569	1	2
8	sv41901	0	361697	1	2
8	sv41902	0	361756	1	2
8	sv41903	0	361761	1	2
8	sv41904	0	361900	1	2
8	sv41905	0	361968	1	2
8	sv41906	0	362378	1	2
8	sv41907	0	362829	1	2
8	sv41908	0	362833	1	2
8	sv41909	0	362889	1	2
8	sv41910	0	363155	1	2
8	sv41911	0	363516	1	2
8	sv41912	0	363626	1	2
8	sv41913	0	363629	1	2
8	sv41914	0	363695	1	2
8	sv41915	0	363803	1	2
8	sv41916	0	364046	1	2
8	sv41917	0	364175	1	2
8	sv41918	0	364203	1	2
8	sv41919	0	364222	1	2
8	sv41920	0	364248	1	2
8	sv41921	0	364330	1	2
8	sv41922	0	364427	1	2
8	sv41923	0	364439	1	2
8	sv41924	0	364600	1	2
8	sv41925	0	364680	1	2
8	sv41926	0	364692	1	2
8	sv41927	0	364782	1	2
8	sv41928	0	364974	1	2
8	sv41929	0	365187	1	2
8	sv41930	0	365208	1	2
8	sv41931	0	365442	1	2
8	sv41932	0	365772	1	2
8	sv41933	0	365853	1	2
8	sv41934	0	365964	1	2
8	sv41935	0	366137	1	2
8	sv41936	0	366283	1	2
8	sv41937	0	366416	1	2
8	sv41938	0	366421	1	2
8	sv41939	0	366445	1	2
8	sv41940	0	366747	1	2
8	sv41941	0	366775	1	2
8	sv41942	0	366783	1	2
8	sv41943	0	367035	1	2
8	sv41944	0	367080	1	2
8	sv41945	0	367199	1	2
8	sv41946	0	367326	1	2
8	sv41947	0	368304	1	2
8	sv41948	0	368538	1	2
8	sv41949	0	368547	1	2
8	sv41950	0	368559	1	2
8	sv41951	0	368646	1	2
8	sv41952	0	368724	1	2
8	sv41953	0	368814	1	2
8	sv41954	0	368916	1	2
8	sv41955	0	369483	1	2
8	sv41956	0	369501	1	2
8	sv41957	0	369871	1	2
8	sv41958	0	369898	1	2
8	sv41959	0	369981	1	2
8	sv41960	0	370010	1	2
8	sv41961	0	370655	1	2
8	sv41962	0	370657	1	2
8	sv41963	0	370842	1	2
8	sv41964	0	370980	1	2
8	sv41965	0	370997	1	2
8	sv41966	0	371481	1	2
8	sv41967	0	371615	1	2
8	sv41968	0	371744	1	2
8	sv41969	0	371755	1	2
8	sv41970	0	371949	1	2
8	sv41971	0	371998	1	2
8	sv41972	0	372114	1	2
8	sv41973	0	372168	1	2
8	sv41974	0	372172	1	2
8	sv41975	0	372189	1	2
8	sv41976	0	372378	1	2
8	sv41977	0	372390	1	2
8	sv41978	0	372393	1	2
8	sv41979	0	372426	1	2
8	sv41980	0	372470	1	2
8	sv41981	0	372533	1	2
8	sv41982	0	372577	1	2
8	sv41983	0	372678	1	2
8	sv41984	0	372695	1	2
8	sv41985	0	372705	1	2
8	sv41986	0	372739	1	2
8	sv41987	0	372741	1	2
8	sv41988	0	372769	1	2
8	sv41989	0	372964	1	2
8	sv41990	0	373060	1	2
8	sv41991	0	373555	1	2
8	sv41992	0	373666	1	2
8	sv41993	0	373932	1	2
8	sv41994	0	373987	1	2
8	sv41995	0	374064	1	2
8	sv41996	0	374065	1	2
8	sv41997	0	374107	1	2
8	sv41998	0	374512	1	2
8	sv41999	0	374774	1	2
8	sv42000	0	374792	1	2
8	sv42001	0	374794	1	2
8	sv42002	0	374928	1	2
8	sv42003	0	375097	1	2
8	sv42004	0	375110	1	2
8	sv42005	0	375188	1	2
8	sv42006	0	375221	1	2
8	sv42007	0	375301	1	2
8	sv42008	0	375485	1	2
8	sv42009	0	375560	1	2
8	sv42010	0	375647	1	2
8	sv42011	0	375686	1	2
8	sv42012	0	375703	1	2
8	sv42013	0	375725	1	2
8	sv42014	0	375742	1	2
8	sv42015	0	375825	1	2
8	sv42016	0	375930	1	2
8	sv42017	0	375943	1	2
8	sv42018	0	375954	1	2
8	sv42019	0	376182	1	2
8	sv42020	0	376261	1	2
8	sv42021	0	376320	1	2
8	sv42022	0	376332	1	2
8	sv42023	0	376425	1	2
8	sv42024	0	376829	1	2
8	sv42025	0	377022	1	2
8	sv42026	0	377068	1	2
8	sv42027	0	377086	1	2
8	sv42028	0	377259	1	2
8	sv42029	0	377268	1	2
8	sv42030	0	377320	1	2
8	sv42031	0	377322	1	2
8	sv42032	0	377326	1	2
8	sv42033	0	377349	1	2
8	sv42034	0	377373	1	2
8	sv42035	0	377406	1	2
8	sv42036	0	377460	1	2
8	sv42037	0	377463	1	2
8	sv42038	0	377707	1	2
8	sv42039	0	377712	1	2
8	sv42040	0	377752	1	2
8	sv42041	0	377834	1	2
8	sv42042	0	377841	1	2
8	sv42043	0	377956	1	2
8	sv42044	0	378156	1	2
8	sv42045	0	378194	1	2
8	sv42046	0	378228	1	2
8	sv42047	0	378234	1	2
8	sv42048	0	378243	1	2
8	sv42049	0	378273	1	2
8	sv42050	0	378318	1	2
8	sv42051	0	378383	1	2
8	sv42052	0	378565	1	2
8	sv42053	0	378579	1	2
8	sv42054	0	378618	1	2
8	sv42055	0	378642	1	2
8	sv42056	0	378903	1	2
8	sv42057	0	378915	1	2
8	sv42058	0	378942	1	2
8	sv42059	0	379023	1	2
8	sv42060	0	379205	1	2
8	sv42061	0	379236	1	2
8	sv42062	0	379248	1	2
8	sv42063	0	379379	1	2
8	sv42064	0	379514	1	2
8	sv42065	0	379684	1	2
8	sv42066	0	379885	1	2
8	sv42067	0	379913	1	2
8	sv42068	0	379960	1	2
8	sv42069	0	379965	1	2
8	sv42070	0	380011	1	2
8	sv42071	0	380069	1	2
8	sv42072	0	380124	1	2
8	sv42073	0	380222	1	2
8	sv42074	0	380236	1	2
8	sv42075	0	380267	1	2
8	sv42076	0	380309	1	2
8	sv42077	0	380340	1	2
8	sv42078	0	380351	1	2
8	sv42079	0	380481	1	2
8	sv42080	0	380512	1	2
8	sv42081	0	380530	1	2
8	sv42082	0	380531	1	2
8	sv42083	0	380542	1	2
8	sv42084	0	380610	1	2
8	sv42085	0	380673	1	2
8	sv42086	0	380748	1	2
8	sv42087	0	380750	1	2
8	sv42088	0	380790	1	2
8	sv42089	0	380892	1	2
8	sv42090	0	381058	1	2
8	sv42091	0	381183	1	2
8	sv42092	0	381257	1	2
8	sv42093	0	381363	1	2
8	sv42094	0	381427	1	2
8	sv42095	0	381482	1	2
8	sv42096	0	381497	1	2
8	sv42097	0	381507	1	2
8	sv42098	0	381514	1	2
8	sv42099	0	381521	1	2
8	sv42100	0	381527	1	2
8	sv42101	0	381677	1	2
8	sv42102	0	381772	1	2
8	sv42103	0	381783	1	2
8	sv42104	0	381790	1	2
8	sv42105	0	381832	1	2
8	sv42106	0	382417	1	2
8	sv42107	0	382504	1	2
8	sv42108	0	382524	1	2
8	sv42109	0	382544	1	2
8	sv42110	0	382545	1	2
8	sv42111	0	382565	1	2
8	sv42112	0	382601	1	2
8	sv42113	0	382602	1	2
8	sv42114	0	382626	1	2
8	sv42115	0	382650	1	2
8	sv42116	0	382788	1	2
8	sv42117	0	382813	1	2
8	sv42118	0	382878	1	2
8	sv42119	0	382967	1	2
8	sv42120	0	383029	1	2
8	sv42121	0	383032	1	2
8	sv42122	0	383077	1	2
8	sv42123	0	383114	1	2
8	sv42124	0	383116	1	2
8	sv42125	0	383160	1	2
8	sv42126	0	383194	1	2
8	sv42127	0	383199	1	2
8	sv42128	0	383205	1	2
8	sv42129	0	383265	1	2
8	sv42130	0	383266	1	2
8	sv42131	0	383316	1	2
8	sv42132	0	383475	1	2
8	sv42133	0	383636	1	2
8	sv42134	0	383744	1	2
8	sv42135	0	383825	1	2
8	sv42136	0	383847	1	2
8	sv42137	0	384317	1	2
8	sv42138	0	384503	1	2
8	sv42139	0	384582	1	2
8	sv42140	0	384631	1	2
8	sv42141	0	384653	1	2
8	sv42142	0	384736	1	2
8	sv42143	0	384823	1	2
8	sv42144	0	384865	1	2
8	sv42145	0	384997	1	2
8	sv42146	0	385006	1	2
8	sv42147	0	385054	1	2
8	sv42148	0	385186	1	2
8	sv42149	0	385228	1	2
8	sv42150	0	385620	1	2
8	sv42151	0	385829	1	2
8	sv42152	0	386000	1	2
8	sv42153	0	386035	1	2
8	sv42154	0	386144	1	2
8	sv42155	0	386466	1	2
8	sv42156	0	386883	1	2
8	sv42157	0	386919	1	2
8	sv42158	0	387439	1	2
8	sv42159	0	387620	1	2
8	sv42160	0	387685	1	2
8	sv42161	0	387687	1	2
8	sv42162	0	387749	1	2
8	sv42163	0	387771	1	2
8	sv42164	0	387777	1	2
8	sv42165	0	387797	1	2
8	sv42166	0	387812	1	2
8	sv42167	0	387848	1	2
8	sv42168	0	388052	1	2
8	sv42169	0	388085	1	2
8	sv42170	0	388103	1	2
8	sv42171	0	388130	1	2
8	sv42172	0	388214	1	2
8	sv42173	0	388271	1	2
8	sv42174	0	388280	1	2
8	sv42175	0	388397	1	2
8	sv42176	0	388478	1	2
8	sv42177	0	388520	1	2
8	sv42178	0	388553	1	2
8	sv42179	0	388613	1	2
8	sv42180	0	388619	1	2
8	sv42181	0	388664	1	2
8	sv42182	0	388679	1	2
8	sv42183	0	388791	1	2
8	sv42184	0	388830	1	2
8	sv42185	0	389898	1	2
8	sv42186	0	389909	1	2
8	sv42187	0	389922	1	2
8	sv42188	0	389953	1	2
8	sv42189	0	389976	1	2
8	sv42190	0	390041	1	2
8	sv42191	0	390123	1	2
8	sv42192	0	390124	1	2
8	sv42193	0	390446	1	2
8	sv42194	0	390630	1	2
8	sv42195	0	390647	1	2
8	sv42196	0	390722	1	2
8	sv42197	0	390798	1	2
8	sv42198	0	391049	1	2
8	sv42199	0	391158	1	2
8	sv42200	0	391205	1	2
8	sv42201	0	391222	1	2
8	sv42202	0	391269	1	2
8	sv42203	0	391307	1	2
8	sv42204	0	391334	1	2
8	sv42205	0	391342	1	2
8	sv42206	0	391437	1	2
8	sv42207	0	391559	1	2
8	sv42208	0	391599	1	2
8	sv42209	0	391739	1	2
8	sv42210	0	392043	1	2
8	sv42211	0	392078	1	2
8	sv42212	0	392297	1	2
8	sv42213	0	392401	1	2
8	sv42214	0	392676	1	2
8	sv42215	0	393017	1	2
8	sv42216	0	393074	1	2
8	sv42217	0	393267	1	2
8	sv42218	0	393290	1	2
8	sv42219	0	393351	1	2
8	sv42220	0	393364	1	2
8	sv42221	0	393466	1	2
8	sv42222	0	393503	1	2
8	sv42223	0	393530	1	2
8	sv42224	0	393725	1	2
8	sv42225	0	394179	1	2
8	sv42226	0	394232	1	2
8	sv42227	0	394302	1	2
8	sv42228	0	394728	1	2
8	sv42229	0	394731	1	2
8	sv42230	0	394959	1	2
8	sv42231	0	395132	1	2
8	sv42232	0	395164	1	2
8	sv42233	0	395246	1	2
8	sv42234	0	395277	1	2
8	sv42235	0	395302	1	2
8	sv42236	0	395310	1	2
8	sv42237	0	395441	1	2
8	sv42238	0	395453	1	2
8	sv42239	0	395585	1	2
8	sv42240	0	395607	1	2
8	sv42241	0	395667	1	2
8	sv42242	0	395713	1	2
8	sv42243	0	396036	1	2
8	sv42244	0	396060	1	2
8	sv42245	0	396288	1	2
8	sv42246	0	396423	1	2
8	sv42247	0	396425	1	2
8	sv42248	0	396474	1	2
8	sv42249	0	396631	1	2
8	sv42250	0	396688	1	2
8	sv42251	0	396784	1	2
8	sv42252	0	396997	1	2
8	sv42253	0	397001	1	2
8	sv42254	0	397005	1	2
8	sv42255	0	397056	1	2
8	sv42256	0	397090	1	2
8	sv42257	0	397561	1	2
8	sv42258	0	397682	1	2
8	sv42259	0	397787	1	2
8	sv42260	0	397848	1	2
8	sv42261	0	398012	1	2
8	sv42262	0	398045	1	2
8	sv42263	0	398099	1	2
8	sv42264	0	398112	1	2
8	sv42265	0	398139	1	2
8	sv42266	0	398207	1	2
8	sv42267	0	398225	1	2
8	sv42268	0	398255	1	2
8	sv42269	0	398366	1	2
8	sv42270	0	398452	1	2
8	sv42271	0	398618	1	2
8	sv42272	0	398949	1	2
8	sv42273	0	398985	1	2
8	sv42274	0	399012	1	2
8	sv42275	0	399021	1	2
8	sv42276	0	399043	1	2
8	sv42277	0	399063	1	2
8	sv42278	0	399074	1	2
8	sv42279	0	399087	1	2
8	sv42280	0	399099	1	2
8	sv42281	0	399104	1	2
8	sv42282	0	399316	1	2
8	sv42283	0	399367	1	2
8	sv42284	0	399409	1	2
8	sv42285	0	399427	1	2
8	sv42286	0	399595	1	2
8	sv42287	0	399628	1	2
8	sv42288	0	399631	1	2
8	sv42289	0	399862	1	2
8	sv42290	0	399901	1	2
8	sv42291	0	400015	1	2
8	sv42292	0	400290	1	2
8	sv42293	0	400443	1	2
8	sv42294	0	400451	1	2
8	sv42295	0	400618	1	2
8	sv42296	0	400642	1	2
8	sv42297	0	400795	1	2
8	sv42298	0	400831	1	2
8	sv42299	0	401130	1	2
8	sv42300	0	401172	1	2
8	sv42301	0	401237	1	2
8	sv42302	0	401325	1	2
8	sv42303	0	401408	1	2
8	sv42304	0	401473	1	2
8	sv42305	0	401484	1	2
8	sv42306	0	401665	1	2
8	sv42307	0	401862	1	2
8	sv42308	0	402413	1	2
8	sv42309	0	402437	1	2
8	sv42310	0	402502	1	2
8	sv42311	0	402503	1	2
8	sv42312	0	402653	1	2
8	sv42313	0	402726	1	2
8	sv42314	0	402730	1	2
8	sv42315	0	402810	1	2
8	sv42316	0	402916	1	2
8	sv42317	0	402933	1	2
8	sv42318	0	402947	1	2
8	sv42319	0	402986	1	2
8	sv42320	0	402990	1	2
8	sv42321	0	403022	1	2
8	sv42322	0	403115	1	2
8	sv42323	0	403151	1	2
8	sv42324	0	403215	1	2
8	sv42325	0	403244	1	2
8	sv42326	0	403332	1	2
8	sv42327	0	403556	1	2
8	sv42328	0	403585	1	2
8	sv42329	0	403646	1	2
8	sv42330	0	403838	1	2
8	sv42331	0	403847	1	2
8	sv42332	0	404246	1	2
8	sv42333	0	404288	1	2
8	sv42334	0	404390	1	2
8	sv42335	0	404429	1	2
8	sv42336	0	404452	1	2
8	sv42337	0	404513	1	2
8	sv42338	0	404640	1	2
8	sv42339	0	404646	1	2
8	sv42340	0	404657	1	2
8	sv42341	0	404740	1	2
8	sv42342	0	405006	1	2
8	sv42343	0	405293	1	2
8	sv42344	0	405302	1	2
8	sv42345	0	405569	1	2
8	sv42346	0	405579	1	2
8	sv42347	0	405630	1	2
8	sv42348	0	405888	1	2
8	sv42349	0	406060	1	2
8	sv42350	0	406077	1	2
8	sv42351	0	406328	1	2
8	sv42352	0	406414	1	2
8	sv42353	0	406429	1	2
8	sv42354	0	406474	1	2
8	sv42355	0	406498	1	2
8	sv42356	0	406524	1	2
8	sv42357	0	406597	1	2
8	sv42358	0	406625	1	2
8	sv42359	0	406670	1	2
8	sv42360	0	407003	1	2
8	sv42361	0	407076	1	2
8	sv42362	0	407300	1	2
8	sv42363	0	407302	1	2
8	sv42364	0	407637	1	2
8	sv42365	0	408045	1	2
8	sv42366	0	408482	1	2
8	sv42367	0	408675	1	2
8	sv42368	0	408824	1	2
8	sv42369	0	409115	1	2
8	sv42370	0	409226	1	2
8	sv42371	0	409526	1	2
8	sv42372	0	409664	1	2
8	sv42373	0	410162	1	2
8	sv42374	0	410489	1	2
8	sv42375	0	410727	1	2
8	sv42376	0	410842	1	2
8	sv42377	0	411038	1	2
8	sv42378	0	411047	1	2
8	sv42379	0	411085	1	2
8	sv42380	0	411130	1	2
8	sv42381	0	411393	1	2
8	sv42382	0	411427	1	2
8	sv42383	0	411599	1	2
8	sv42384	0	411647	1	2
8	sv42385	0	412076	1	2
8	sv42386	0	412143	1	2
8	sv42387	0	412170	1	2
8	sv42388	0	412418	1	2
8	sv42389	0	412427	1	2
8	sv42390	0	412436	1	2
8	sv42391	0	412571	1	2
8	sv42392	0	412707	1	2
8	sv42393	0	412717	1	2
8	sv42394	0	412737	1	2
8	sv42395	0	412880	1	2
8	sv42396	0	413113	1	2
8	sv42397	0	413175	1	2
8	sv42398	0	413224	1	2
8	sv42399	0	413239	1	2
8	sv42400	0	413311	1	2
8	sv42401	0	413370	1	2
8	sv42402	0	413574	1	2
8	sv42403	0	413704	1	2
8	sv42404	0	413940	1	2
8	sv42405	0	413951	1	2
8	sv42406	0	414234	1	2
8	sv42407	0	414321	1	2
8	sv42408	0	414435	1	2
8	sv42409	0	414714	1	2
8	sv42410	0	414877	1	2
8	sv42411	0	415234	1	2
8	sv42412	0	415374	1	2
8	sv42413	0	415439	1	2
8	sv42414	0	415815	1	2
8	sv42415	0	415986	1	2
8	sv42416	0	416196	1	2
8	sv42417	0	416265	1	2
8	sv42418	0	416592	1	2
8	sv42419	0	416601	1	2
8	sv42420	0	416745	1	2
8	sv42421	0	416784	1	2
8	sv42422	0	416864	1	2
8	sv42423	0	417002	1	2
8	sv42424	0	417042	1	2
8	sv42425	0	417114	1	2
8	sv42426	0	417117	1	2
8	sv42427	0	417266	1	2
8	sv42428	0	417310	1	2
8	sv42429	0	417518	1	2
8	sv42430	0	417602	1	2
8	sv42431	0	418084	1	2
8	sv42432	0	418197	1	2
8	sv42433	0	418376	1	2
8	sv42434	0	418718	1	2
8	sv42435	0	418913	1	2
8	sv42436	0	419125	1	2
8	sv42437	0	419187	1	2
8	sv42438	0	419380	1	2
8	sv42439	0	419449	1	2
8	sv42440	0	419557	1	2
8	sv42441	0	419566	1	2
8	sv42442	0	419617	1	2
8	sv42443	0	419744	1	2
8	sv42444	0	419838	1	2
8	sv42445	0	419882	1	2
8	sv42446	0	419975	1	2
8	sv42447	0	420065	1	2
8	sv42448	0	420220	1	2
8	sv42449	0	420265	1	2
8	sv42450	0	420313	1	2
8	sv42451	0	420359	1	2
8	sv42452	0	420455	1	2
8	sv42453	0	420484	1	2
8	sv42454	0	420520	1	2
8	sv42455	0	420523	1	2
8	sv42456	0	420556	1	2
8	sv42457	0	420703	1	2
8	sv42458	0	420781	1	2
8	sv42459	0	420789	1	2
8	sv42460	0	420823	1	2
8	sv42461	0	420865	1	2
8	sv42462	0	420997	1	2
8	sv42463	0	421000	1	2
8	sv42464	0	421075	1	2
8	sv42465	0	421159	1	2
8	sv42466	0	421234	1	2
8	sv42467	0	421276	1	2
8	sv42468	0	421312	1	2
8	sv42469	0	421321	1	2
8	sv42470	0	421330	1	2
8	sv42471	0	421474	1	2
8	sv42472	0	421507	1	2
8	sv42473	0	421639	1	2
8	sv42474	0	421693	1	2
8	sv42475	0	421756	1	2
8	sv42476	0	421809	1	2
8	sv42477	0	421840	1	2
8	sv42478	0	422328	1	2
8	sv42479	0	422434	1	2
8	sv42480	0	422538	1	2
8	sv42481	0	422832	1	2
8	sv42482	0	422853	1	2
8	sv42483	0	422957	1	2
8	sv42484	0	422992	1	2
8	sv42485	0	423037	1	2
8	sv42486	0	423389	1	2
8	sv42487	0	423420	1	2
8	sv42488	0	423426	1	2
8	sv42489	0	423677	1	2
8	sv42490	0	423780	1	2
8	sv42491	0	423870	1	2
8	sv42492	0	423936	1	2
8	sv42493	0	424109	1	2
8	sv42494	0	424149	1	2
8	sv42495	0	424239	1	2
8	sv42496	0	424278	1	2
8	sv42497	0	424281	1	2
8	sv42498	0	424326	1	2
8	sv42499	0	424518	1	2
8	sv42500	0	424603	1	2
8	sv42501	0	424604	1	2
8	sv42502	0	424658	1	2
8	sv42503	0	424752	1	2
8	sv42504	0	424817	1	2
8	sv42505	0	425093	1	2
8	sv42506	0	425219	1	2
8	sv42507	0	425312	1	2
8	sv42508	0	425420	1	2
8	sv42509	0	425423	1	2
8	sv42510	0	425426	1	2
8	sv42511	0	425448	1	2
8	sv42512	0	425453	1	2
8	sv42513	0	425507	1	2
8	sv42514	0	425823	1	2
8	sv42515	0	426018	1	2
8	sv42516	0	426069	1	2
8	sv42517	0	426240	1	2
8	sv42518	0	426306	1	2
8	sv42519	0	426308	1	2
8	sv42520	0	426350	1	2
8	sv42521	0	426568	1	2
8	sv42522	0	426665	1	2
8	sv42523	0	426674	1	2
8	sv42524	0	426716	1	2
8	sv42525	0	426832	1	2
8	sv42526	0	427166	1	2
8	sv42527	0	427277	1	2
8	sv42528	0	427439	1	2
8	sv42529	0	427451	1	2
8	sv42530	0	427565	1	2
8	sv42531	0	427619	1	2
8	sv42532	0	427646	1	2
8	sv42533	0	427660	1	2
8	sv42534	0	427782	1	2
8	sv42535	0	427901	1	2
8	sv42536	0	428018	1	2
8	sv42537	0	428021	1	2
8	sv42538	0	428027	1	2
8	sv42539	0	428044	1	2
8	sv42540	0	428194	1	2
8	sv42541	0	428201	1	2
8	sv42542	0	428241	1	2
8	sv42543	0	428297	1	2
8	sv42544	0	428387	1	2
8	sv42545	0	428411	1	2
8	sv42546	0	428428	1	2
8	sv42547	0	428429	1	2
8	sv42548	0	428431	1	2
8	sv42549	0	428623	1	2
8	sv42550	0	428684	1	2
8	sv42551	0	428705	1	2
8	sv42552	0	428738	1	2
8	sv42553	0	428813	1	2
8	sv42554	0	428819	1	2
8	sv42555	0	428929	1	2
8	sv42556	0	429243	1	2
8	sv42557	0	429302	1	2
8	sv42558	0	429323	1	2
8	sv42559	0	429343	1	2
8	sv42560	0	429526	1	2
8	sv42561	0	429602	1	2
8	sv42562	0	429703	1	2
8	sv42563	0	429938	1	2
8	sv42564	0	429990	1	2
8	sv42565	0	430023	1	2
8	sv42566	0	430130	1	2
8	sv42567	0	430273	1	2
8	sv42568	0	430583	1	2
8	sv42569	0	430901	1	2
8	sv42570	0	431051	1	2
8	sv42571	0	431162	1	2
8	sv42572	0	431204	1	2
8	sv42573	0	431228	1	2
8	sv42574	0	431438	1	2
8	sv42575	0	431447	1	2
8	sv42576	0	431645	1	2
8	sv42577	0	431807	1	2
8	sv42578	0	431870	1	2
8	sv42579	0	431945	1	2
8	sv42580	0	432002	1	2
8	sv42581	0	432107	1	2
8	sv42582	0	432212	1	2
8	sv42583	0	432281	1	2
8	sv42584	0	432335	1	2
8	sv42585	0	432386	1	2
8	sv42586	0	432407	1	2
8	sv42587	0	432551	1	2
8	sv42588	0	432641	1	2
8	sv42589	0	432695	1	2
8	sv42590	0	432761	1	2
8	sv42591	0	432782	1	2
8	sv42592	0	432803	1	2
8	sv42593	0	432962	1	2
8	sv42594	0	433028	1	2
8	sv42595	0	433037	1	2
8	sv42596	0	433117	1	2
8	sv42597	0	433148	1	2
8	sv42598	0	433160	1	2
8	sv42599	0	433202	1	2
8	sv42600	0	433302	1	2
8	sv42601	0	433331	1	2
8	sv42602	0	433370	1	2
8	sv42603	0	433529	1	2
8	sv42604	0	433703	1	2
8	sv42605	0	433706	1	2
8	sv42606	0	433847	1	2
8	sv42607	0	434057	1	2
8	sv42608	0	434154	1	2
8	sv42609	0	434399	1	2
8	sv42610	0	434462	1	2
8	sv42611	0	434504	1	2
8	sv42612	0	434588	1	2
8	sv42613	0	434693	1	2
8	sv42614	0	434957	1	2
8	sv42615	0	435305	1	2
8	sv42616	0	435329	1	2
8	sv42617	0	435482	1	2
8	sv42618	0	435539	1	2
8	sv42619	0	435713	1	2
8	sv42620	0	435764	1	2
8	sv42621	0	435830	1	2
8	sv42622	0	436001	1	2
8	sv42623	0	436061	1	2
8	sv42624	0	436433	1	2
8	sv42625	0	436457	1	2
8	sv42626	0	436613	1	2
8	sv42627	0	436638	1	2
8	sv42628	0	436654	1	2
8	sv42629	0	436695	1	2
8	sv42630	0	436805	1	2
8	sv42631	0	436810	1	2
8	sv42632	0	436829	1	2
8	sv42633	0	436859	1	2
8	sv42634	0	436939	1	2
8	sv42635	0	436978	1	2
8	sv42636	0	437476	1	2
8	sv42637	0	437944	1	2
8	sv42638	0	437974	1	2
8	sv42639	0	438040	1	2
8	sv42640	0	438265	1	2
8	sv42641	0	438307	1	2
8	sv42642	0	438697	1	2
8	sv42643	0	439087	1	2
8	sv42644	0	439232	1	2
8	sv42645	0	439450	1	2
8	sv42646	0	439617	1	2
8	sv42647	0	439647	1	2
8	sv42648	0	439686	1	2
8	sv42649	0	439692	1	2
8	sv42650	0	439710	1	2
8	sv42651	0	439716	1	2
8	sv42652	0	439725	1	2
8	sv42653	0	439766	1	2
8	sv42654	0	439805	1	2
8	sv42655	0	440150	1	2
8	sv42656	0	440234	1	2
8	sv42657	0	440255	1	2
8	sv42658	0	440472	1	2
8	sv42659	0	440682	1	2
8	sv42660	0	440806	1	2
8	sv42661	0	441044	1	2
8	sv42662	0	441167	1	2
8	sv42663	0	441498	1	2
8	sv42664	0	441597	1	2
8	sv42665	0	441780	1	2
8	sv42666	0	441789	1	2
8	sv42667	0	441833	1	2
8	sv42668	0	442149	1	2
8	sv42669	0	442160	1	2
8	sv42670	0	442176	1	2
8	sv42671	0	442714	1	2
8	sv42672	0	442747	1	2
8	sv42673	0	443428	1	2
8	sv42674	0	443503	1	2
8	sv42675	0	443586	1	2
8	sv42676	0	443620	1	2
8	sv42677	0	443664	1	2
8	sv42678	0	443899	1	2
8	sv42679	0	444367	1	2
8	sv42680	0	444580	1	2
8	sv42681	0	444619	1	2
8	sv42682	0	444691	1	2
8	sv42683	0	444788	1	2
8	sv42684	0	444841	1	2
8	sv42685	0	444856	1	2
8	sv42686	0	444916	1	2
8	sv42687	0	444931	1	2
8	sv42688	0	445232	1	2
8	sv42689	0	445303	1	2
8	sv42690	0	445517	1	2
8	sv42691	0	445550	1	2
8	sv42692	0	445651	1	2
8	sv42693	0	445735	1	2
8	sv42694	0	445901	1	2
8	sv42695	0	445905	1	2
8	sv42696	0	445940	1	2
8	sv42697	0	446152	1	2
8	sv42698	0	446304	1	2
8	sv42699	0	446336	1	2
8	sv42700	0	446481	1	2
8	sv42701	0	446482	1	2
8	sv42702	0	446496	1	2
8	sv42703	0	447248	1	2
8	sv42704	0	447419	1	2
8	sv42705	0	447550	1	2
8	sv42706	0	447718	1	2
8	sv42707	0	447769	1	2
8	sv42708	0	447838	1	2
8	sv42709	0	447846	1	2
8	sv42710	0	447899	1	2
8	sv42711	0	447930	1	2
8	sv42712	0	447957	1	2
8	sv42713	0	447979	1	2
8	sv42714	0	448032	1	2
8	sv42715	0	448490	1	2
8	sv42716	0	448511	1	2
8	sv42717	0	448517	1	2
8	sv42718	0	448829	1	2
8	sv42719	0	448835	1	2
8	sv42720	0	448853	1	2
8	sv42721	0	448955	1	2
8	sv42722	0	449102	1	2
8	sv42723	0	449402	1	2
8	sv42724	0	449894	1	2
8	sv42725	0	449897	1	2
8	sv42726	0	449939	1	2
8	sv42727	0	449957	1	2
8	sv42728	0	449988	1	2
8	sv42729	0	450131	1	2
8	sv42730	0	450218	1	2
8	sv42731	0	450239	1	2
8	sv42732	0	450254	1	2
8	sv42733	0	450359	1	2
8	sv42734	0	450572	1	2
8	sv42735	0	451071	1	2
8	sv42736	0	451172	1	2
8	sv42737	0	451263	1	2
8	sv42738	0	451932	1	2
8	sv42739	0	452163	1	2
8	sv42740	0	452808	1	2
8	sv42741	0	452903	1	2
8	sv42742	0	452923	1	2
8	sv42743	0	452935	1	2
8	sv42744	0	452955	1	2
8	sv42745	0	453030	1	2
8	sv42746	0	453105	1	2
8	sv42747	0	453147	1	2
8	sv42748	0	453175	1	2
8	sv42749	0	453196	1	2
8	sv42750	0	453234	1	2
8	sv42751	0	453240	1	2
8	sv42752	0	453253	1	2
8	sv42753	0	453261	1	2
8	sv42754	0	453472	1	2
8	sv42755	0	453526	1	2
8	sv42756	0	453557	1	2
8	sv42757	0	453608	1	2
8	sv42758	0	453686	1	2
8	sv42759	0	453738	1	2
8	sv42760	0	453771	1	2
8	sv42761	0	453813	1	2
8	sv42762	0	453897	1	2
8	sv42763	0	453903	1	2
8	sv42764	0	453908	1	2
8	sv42765	0	454035	1	2
8	sv42766	0	454093	1	2
8	sv42767	0	454160	1	2
8	sv42768	0	454213	1	2
8	sv42769	0	454261	1	2
8	sv42770	0	454283	1	2
8	sv42771	0	454385	1	2
8	sv42772	0	454436	1	2
8	sv42773	0	454605	1	2
8	sv42774	0	454715	1	2
8	sv42775	0	454905	1	2
8	sv42776	0	455012	1	2
8	sv42777	0	455215	1	2
8	sv42778	0	455518	1	2
8	sv42779	0	455636	1	2
8	sv42780	0	455744	1	2
8	sv42781	0	455745	1	2
8	sv42782	0	455764	1	2
8	sv42783	0	455783	1	2
8	sv42784	0	456328	1	2
8	sv42785	0	456335	1	2
8	sv42786	0	456336	1	2
8	sv42787	0	456359	1	2
8	sv42788	0	456439	1	2
8	sv42789	0	456475	1	2
8	sv42790	0	456499	1	2
8	sv42791	0	456866	1	2
8	sv42792	0	456875	1	2
8	sv42793	0	456889	1	2
8	sv42794	0	456899	1	2
8	sv42795	0	456941	1	2
8	sv42796	0	457019	1	2
8	sv42797	0	457190	1	2
8	sv42798	0	457204	1	2
8	sv42799	0	457209	1	2
8	sv42800	0	457249	1	2
8	sv42801	0	457544	1	2
8	sv42802	0	457546	1	2
8	sv42803	0	457553	1	2
8	sv42804	0	457565	1	2
8	sv42805	0	457580	1	2
8	sv42806	0	457647	1	2
8	sv42807	0	457673	1	2
8	sv42808	0	457702	1	2
8	sv42809	0	457736	1	2
8	sv42810	0	457747	1	2
8	sv42811	0	457760	1	2
8	sv42812	0	457837	1	2
8	sv42813	0	458022	1	2
8	sv42814	0	458025	1	2
8	sv42815	0	458084	1	2
8	sv42816	0	458130	1	2
8	sv42817	0	458277	1	2
8	sv42818	0	458341	1	2
8	sv42819	0	458351	1	2
8	sv42820	0	458390	1	2
8	sv42821	0	458420	1	2
8	sv42822	0	458489	1	2
8	sv42823	0	458616	1	2
8	sv42824	0	458670	1	2
8	sv42825	0	458896	1	2
8	sv42826	0	458916	1	2
8	sv42827	0	458966	1	2
8	sv42828	0	459060	1	2
8	sv42829	0	459310	1	2
8	sv42830	0	459529	1	2
8	sv42831	0	459589	1	2
8	sv42832	0	459618	1	2
8	sv42833	0	459766	1	2
8	sv42834	0	459823	1	2
8	sv42835	0	459824	1	2
8	sv42836	0	459905	1	2
8	sv42837	0	460285	1	2
8	sv42838	0	460444	1	2
8	sv42839	0	460468	1	2
8	sv42840	0	460606	1	2
8	sv42841	0	460708	1	2
8	sv42842	0	460795	1	2
8	sv42843	0	460867	1	2
8	sv42844	0	461035	1	2
8	sv42845	0	461338	1	2
8	sv42846	0	461509	1	2
8	sv42847	0	461593	1	2
8	sv42848	0	461709	1	2
8	sv42849	0	461890	1	2
8	sv42850	0	461959	1	2
8	sv42851	0	462039	1	2
8	sv42852	0	462051	1	2
8	sv42853	0	462172	1	2
8	sv42854	0	462222	1	2
8	sv42855	0	462297	1	2
8	sv42856	0	462419	1	2
8	sv42857	0	462588	1	2
8	sv42858	0	462676	1	2
8	sv42859	0	462717	1	2
8	sv42860	0	463078	1	2
8	sv42861	0	463320	1	2
8	sv42862	0	463432	1	2
8	sv42863	0	463458	1	2
8	sv42864	0	463473	1	2
8	sv42865	0	463513	1	2
8	sv42866	0	463665	1	2
8	sv42867	0	463767	1	2
8	sv42868	0	463786	1	2
8	sv42869	0	463892	1	2
8	sv42870	0	464017	1	2
8	sv42871	0	464031	1	2
8	sv42872	0	464071	1	2
8	sv42873	0	464198	1	2
8	sv42874	0	464249	1	2
8	sv42875	0	464288	1	2
8	sv42876	0	464461	1	2
8	sv42877	0	464596	1	2
8	sv42878	0	464624	1	2
8	sv42879	0	464637	1	2
8	sv42880	0	464647	1	2
8	sv42881	0	464670	1	2
8	sv42882	0	465483	1	2
8	sv42883	0	465821	1	2
8	sv42884	0	465826	1	2
8	sv42885	0	465938	1	2
8	sv42886	0	466000	1	2
8	sv42887	0	466181	1	2
8	sv42888	0	466187	1	2
8	sv42889	0	466219	1	2
8	sv42890	0	466499	1	2
8	sv42891	0	466545	1	2
8	sv42892	0	466568	1	2
8	sv42893	0	466610	1	2
8	sv42894	0	466641	1	2
8	sv42895	0	466959	1	2
8	sv42896	0	467068	1	2
8	sv42897	0	467353	1	2
8	sv42898	0	467977	1	2
8	sv42899	0	468037	1	2
8	sv42900	0	468050	1	2
8	sv42901	0	468183	1	2
8	sv42902	0	468386	1	2
8	sv42903	0	468422	1	2
8	sv42904	0	468473	1	2
8	sv42905	0	468487	1	2
8	sv42906	0	468677	1	2
8	sv42907	0	468680	1	2
8	sv42908	0	468734	1	2
8	sv42909	0	468775	1	2
8	sv42910	0	468962	1	2
8	sv42911	0	469046	1	2
8	sv42912	0	469153	1	2
8	sv42913	0	469211	1	2
8	sv42914	0	469233	1	2
8	sv42915	0	469259	1	2
8	sv42916	0	469286	1	2
8	sv42917	0	469438	1	2
8	sv42918	0	469510	1	2
8	sv42919	0	469573	1	2
8	sv42920	0	469598	1	2
8	sv42921	0	469751	1	2
8	sv42922	0	469787	1	2
8	sv42923	0	469805	1	2
8	sv42924	0	469813	1	2
8	sv42925	0	469995	1	2
8	sv42926	0	470052	1	2
8	sv42927	0	470250	1	2
8	sv42928	0	470287	1	2
8	sv42929	0	471244	1	2
8	sv42930	0	471466	1	2
8	sv42931	0	472560	1	2
8	sv42932	0	472675	1	2
8	sv42933	0	472755	1	2
8	sv42934	0	472879	1	2
8	sv42935	0	473100	1	2
8	sv42936	0	473241	1	2
8	sv42937	0	474166	1	2
8	sv42938	0	474210	1	2
8	sv42939	0	474258	1	2
8	sv42940	0	474449	1	2
8	sv42941	0	474485	1	2
8	sv42942	0	474521	1	2
8	sv42943	0	474566	1	2
8	sv42944	0	474579	1	2
8	sv42945	0	475005	1	2
8	sv42946	0	475380	1	2
8	sv42947	0	475554	1	2
8	sv42948	0	476842	1	2
8	sv42949	0	476872	1	2
8	sv42950	0	476968	1	2
8	sv42951	0	477096	1	2
8	sv42952	0	477127	1	2
8	sv42953	0	477370	1	2
8	sv42954	0	477509	1	2
8	sv42955	0	477510	1	2
8	sv42956	0	477792	1	2
8	sv42957	0	477793	1	2
8	sv42958	0	477824	1	2
8	sv42959	0	477970	1	2
8	sv42960	0	478006	1	2
8	sv42961	0	478429	1	2
8	sv42962	0	478458	1	2
8	sv42963	0	478552	1	2
8	sv42964	0	478714	1	2
8	sv42965	0	478873	1	2
8	sv42966	0	478875	1	2
8	sv42967	0	478927	1	2
8	sv42968	0	478978	1	2
8	sv42969	0	479001	1	2
8	sv42970	0	479128	1	2
8	sv42971	0	479173	1	2
8	sv42972	0	479191	1	2
8	sv42973	0	479278	1	2
8	sv42974	0	479332	1	2
8	sv42975	0	479389	1	2
8	sv42976	0	479643	1	2
8	sv42977	0	479728	1	2
8	sv42978	0	479932	1	2
8	sv42979	0	479996	1	2
8	sv42980	0	480127	1	2
8	sv42981	0	480214	1	2
8	sv42982	0	480301	1	2
8	sv42983	0	480361	1	2
8	sv42984	0	480415	1	2
8	sv42985	0	480863	1	2
8	sv42986	0	480864	1	2
8	sv42987	0	481169	1	2
8	sv42988	0	481190	1	2
8	sv42989	0	481335	1	2
8	sv42990	0	481403	1	2
8	sv42991	0	481494	1	2
8	sv42992	0	481553	1	2
8	sv42993	0	481687	1	2
8	sv42994	0	481690	1	2
8	sv42995	0	481693	1	2
8	sv42996	0	481787	1	2
8	sv42997	0	481932	1	2
8	sv42998	0	481975	1	2
8	sv42999	0	482117	1	2
8	sv43000	0	482230	1	2
8	sv43001	0	482275	1	2
8	sv43002	0	482326	1	2
8	sv43003	0	482359	1	2
8	sv43004	0	482614	1	2
8	sv43005	0	482671	1	2
8	sv43006	0	482818	1	2
8	sv43007	0	482830	1	2
8	sv43008	0	482896	1	2
8	sv43009	0	483007	1	2
8	sv43010	0	483138	1	2
8	sv43011	0	483160	1	2
8	sv43012	0	483190	1	2
8	sv43013	0	483220	1	2
8	sv43014	0	483295	1	2
8	sv43015	0	483435	1	2
8	sv43016	0	483472	1	2
8	sv43017	0	483978	1	2
8	sv43018	0	483994	1	2
8	sv43019	0	484007	1	2
8	sv43020	0	484023	1	2
8	sv43021	0	484057	1	2
8	sv43022	0	484090	1	2
8	sv43023	0	484153	1	2
8	sv43024	0	484159	1	2
8	sv43025	0	484312	1	2
8	sv43026	0	484477	1	2
8	sv43027	0	484681	1	2
8	sv43028	0	485324	1	2
8	sv43029	0	485522	1	2
8	sv43030	0	485807	1	2
8	sv43031	0	485810	1	2
8	sv43032	0	485969	1	2
8	sv43033	0	485972	1	2
8	sv43034	0	486077	1	2
8	sv43035	0	486199	1	2
8	sv43036	0	486368	1	2
8	sv43037	0	486425	1	2
8	sv43038	0	486517	1	2
8	sv43039	0	486819	1	2
8	sv43040	0	487008	1	2
8	sv43041	0	487128	1	2
8	sv43042	0	487308	1	2
8	sv43043	0	487338	1	2
8	sv43044	0	487427	1	2
8	sv43045	0	487548	1	2
8	sv43046	0	487644	1	2
8	sv43047	0	487877	1	2
8	sv43048	0	488330	1	2
8	sv43049	0	488458	1	2
8	sv43050	0	488465	1	2
8	sv43051	0	488470	1	2
8	sv43052	0	488588	1	2
8	sv43053	0	488773	1	2
8	sv43054	0	489103	1	2
8	sv43055	0	489517	1	2
8	sv43056	0	489580	1	2
8	sv43057	0	489755	1	2
8	sv43058	0	489898	1	2
8	sv43059	0	490087	1	2
8	sv43060	0	490111	1	2
8	sv43061	0	490123	1	2
8	sv43062	0	490819	1	2
8	sv43063	0	490863	1	2
8	sv43064	0	490933	1	2
8	sv43065	0	490944	1	2
8	sv43066	0	490976	1	2
8	sv43067	0	491020	1	2
8	sv43068	0	491043	1	2
8	sv43069	0	491097	1	2
8	sv43070	0	491125	1	2
8	sv43071	0	491126	1	2
8	sv43072	0	491154	1	2
8	sv43073	0	491229	1	2
8	sv43074	0	491290	1	2
8	sv43075	0	491330	1	2
8	sv43076	0	491391	1	2
8	sv43077	0	491435	1	2
8	sv43078	0	491577	1	2
8	sv43079	0	492224	1	2
8	sv43080	0	492468	1	2
8	sv43081	0	492650	1	2
8	sv43082	0	492713	1	2
8	sv43083	0	492827	1	2
8	sv43084	0	493139	1	2
8	sv43085	0	493310	1	2
8	sv43086	0	493485	1	2
8	sv43087	0	493601	1	2
8	sv43088	0	493671	1	2
8	sv43089	0	493749	1	2
8	sv43090	0	493855	1	2
8	sv43091	0	493856	1	2
8	sv43092	0	493864	1	2
8	sv43093	0	493969	1	2
8	sv43094	0	493985	1	2
8	sv43095	0	494024	1	2
8	sv43096	0	494116	1	2
8	sv43097	0	494183	1	2
8	sv43098	0	494213	1	2
8	sv43099	0	494225	1	2
8	sv43100	0	494251	1	2
8	sv43101	0	494255	1	2
8	sv43102	0	494336	1	2
8	sv43103	0	494426	1	2
8	sv43104	0	494447	1	2
8	sv43105	0	494510	1	2
8	sv43106	0	494516	1	2
8	sv43107	0	494552	1	2
8	sv43108	0	494980	1	2
8	sv43109	0	495170	1	2
8	sv43110	0	495230	1	2
8	sv43111	0	495287	1	2
8	sv43112	0	495449	1	2
8	sv43113	0	495494	1	2
8	sv43114	0	495623	1	2
8	sv43115	0	495688	1	2
8	sv43116	0	495719	1	2
8	sv43117	0	495830	1	2
8	sv43118	0	495926	1	2
8	sv43119	0	496013	1	2
8	sv43120	0	496069	1	2
8	sv43121	0	496531	1	2
8	sv43122	0	496663	1	2
8	sv43123	0	496811	1	2
8	sv43124	0	497055	1	2
8	sv43125	0	497183	1	2
8	sv43126	0	497200	1	2
8	sv43127	0	497211	1	2
8	sv43128	0	497287	1	2
8	sv43129	0	497380	1	2
8	sv43130	0	497448	1	2
8	sv43131	0	497476	1	2
8	sv43132	0	497886	1	2
8	sv43133	0	497907	1	2
8	sv43134	0	497936	1	2
8	sv43135	0	498021	1	2
8	sv43136	0	498321	1	2
8	sv43137	0	498433	1	2
8	sv43138	0	498753	1	2
8	sv43139	0	498861	1	2
8	sv43140	0	498868	1	2
8	sv43141	0	498880	1	2
8	sv43142	0	499016	1	2
8	sv43143	0	499040	1	2
8	sv43144	0	499129	1	2
8	sv43145	0	499348	1	2
8	sv43146	0	499459	1	2
8	sv43147	0	499849	1	2
8	sv43148	0	499995	1	2
8	sv43149	0	500154	1	2
8	sv43150	0	500211	1	2
8	sv43151	0	500223	1	2
8	sv43152	0	500294	1	2
8	sv43153	0	500301	1	2
8	sv43154	0	500352	1	2
8	sv43155	0	500412	1	2
8	sv43156	0	500448	1	2
8	sv43157	0	500464	1	2
8	sv43158	0	500535	1	2
8	sv43159	0	500553	1	2
8	sv43160	0	500631	1	2
8	sv43161	0	500649	1	2
8	sv43162	0	500784	1	2
8	sv43163	0	500907	1	2
8	sv43164	0	500928	1	2
8	sv43165	0	500941	1	2
8	sv43166	0	501036	1	2
8	sv43167	0	501168	1	2
8	sv43168	0	501189	1	2
8	sv43169	0	501212	1	2
8	sv43170	0	501245	1	2
8	sv43171	0	501271	1	2
8	sv43172	0	501299	1	2
8	sv43173	0	501339	1	2
8	sv43174	0	501346	1	2
8	sv43175	0	501356	1	2
8	sv43176	0	501390	1	2
8	sv43177	0	501446	1	2
8	sv43178	0	501458	1	2
8	sv43179	0	501512	1	2
8	sv43180	0	501532	1	2
8	sv43181	0	501608	1	2
8	sv43182	0	501614	1	2
8	sv43183	0	501641	1	2
8	sv43184	0	501700	1	2
8	sv43185	0	501703	1	2
8	sv43186	0	501884	1	2
8	sv43187	0	501957	1	2
8	sv43188	0	502009	1	2
8	sv43189	0	502044	1	2
8	sv43190	0	502058	1	2
8	sv43191	0	502068	1	2
8	sv43192	0	502136	1	2
8	sv43193	0	502167	1	2
8	sv43194	0	502202	1	2
8	sv43195	0	502227	1	2
8	sv43196	0	502365	1	2
8	sv43197	0	502369	1	2
8	sv43198	0	502447	1	2
8	sv43199	0	502641	1	2
8	sv43200	0	502930	1	2
8	sv43201	0	502936	1	2
8	sv43202	0	502960	1	2
8	sv43203	0	503038	1	2
8	sv43204	0	503308	1	2
8	sv43205	0	503518	1	2
8	sv43206	0	503761	1	2
8	sv43207	0	503911	1	2
8	sv43208	0	503996	1	2
8	sv43209	0	504196	1	2
8	sv43210	0	504256	1	2
8	sv43211	0	505776	1	2
8	sv43212	0	505962	1	2
8	sv43213	0	506142	1	2
8	sv43214	0	506159	1	2
8	sv43215	0	506267	1	2
8	sv43216	0	506279	1	2
8	sv43217	0	506331	1	2
8	sv43218	0	506643	1	2
8	sv43219	0	506768	1	2
8	sv43220	0	506773	1	2
8	sv43221	0	506933	1	2
8	sv43222	0	507195	1	2
8	sv43223	0	507279	1	2
8	sv43224	0	507281	1	2
8	sv43225	0	507449	1	2
8	sv43226	0	507863	1	2
8	sv43227	0	508370	1	2
8	sv43228	0	508421	1	2
8	sv43229	0	508646	1	2
8	sv43230	0	508754	1	2
8	sv43231	0	509232	1	2
8	sv43232	0	509257	1	2
8	sv43233	0	509478	1	2
8	sv43234	0	509534	1	2
8	sv43235	0	509537	1	2
8	sv43236	0	509758	1	2
8	sv43237	0	509872	1	2
8	sv43238	0	509875	1	2
8	sv43239	0	510028	1	2
8	sv43240	0	510151	1	2
8	sv43241	0	510418	1	2
8	sv43242	0	510500	1	2
8	sv43243	0	510650	1	2
8	sv43244	0	510685	1	2
8	sv43245	0	510784	1	2
8	sv43246	0	510895	1	2
8	sv43247	0	510985	1	2
8	sv43248	0	511459	1	2
8	sv43249	0	511546	1	2
8	sv43250	0	511654	1	2
8	sv43251	0	511687	1	2
8	sv43252	0	511765	1	2
8	sv43253	0	511880	1	2
8	sv43254	0	511908	1	2
8	sv43255	0	512121	1	2
8	sv43256	0	512144	1	2
8	sv43257	0	512177	1	2
8	sv43258	0	512237	1	2
8	sv43259	0	512244	1	2
8	sv43260	0	512249	1	2
8	sv43261	0	512283	1	2
8	sv43262	0	512332	1	2
8	sv43263	0	512342	1	2
8	sv43264	0	512631	1	2
8	sv43265	0	512675	1	2
8	sv43266	0	512746	1	2
8	sv43267	0	512880	1	2
8	sv43268	0	513025	1	2
8	sv43269	0	513034	1	2
8	sv43270	0	513526	1	2
8	sv43271	0	513634	1	2
8	sv43272	0	513852	1	2
8	sv43273	0	513937	1	2
8	sv43274	0	514453	1	2
8	sv43275	0	514601	1	2
8	sv43276	0	514843	1	2
8	sv43277	0	515104	1	2
8	sv43278	0	515139	1	2
8	sv43279	0	515162	1	2
8	sv43280	0	515189	1	2
8	sv43281	0	515676	1	2
8	sv43282	0	515681	1	2
8	sv43283	0	515936	1	2
8	sv43284	0	516015	1	2
8	sv43285	0	516108	1	2
8	sv43286	0	516318	1	2
8	sv43287	0	516468	1	2
8	sv43288	0	516642	1	2
8	sv43289	0	516651	1	2
8	sv43290	0	516666	1	2
8	sv43291	0	516749	1	2
8	sv43292	0	516805	1	2
8	sv43293	0	516908	1	2
8	sv43294	0	516980	1	2
8	sv43295	0	516987	1	2
8	sv43296	0	516988	1	2
8	sv43297	0	517036	1	2
8	sv43298	0	517079	1	2
8	sv43299	0	517173	1	2
8	sv43300	0	517197	1	2
8	sv43301	0	517228	1	2
8	sv43302	0	517232	1	2
8	sv43303	0	517236	1	2
8	sv43304	0	517278	1	2
8	sv43305	0	517495	1	2
8	sv43306	0	517498	1	2
8	sv43307	0	517642	1	2
8	sv43308	0	517852	1	2
8	sv43309	0	518053	1	2
8	sv43310	0	518542	1	2
8	sv43311	0	518560	1	2
8	sv43312	0	519007	1	2
8	sv43313	0	519057	1	2
8	sv43314	0	519077	1	2
8	sv43315	0	519078	1	2
8	sv43316	0	519079	1	2
8	sv43317	0	519115	1	2
8	sv43318	0	519116	1	2
8	sv43319	0	519144	1	2
8	sv43320	0	519219	1	2
8	sv43321	0	519230	1	2
8	sv43322	0	519274	1	2
8	sv43323	0	519321	1	2
8	sv43324	0	519377	1	2
8	sv43325	0	519391	1	2
8	sv43326	0	519408	1	2
8	sv43327	0	519475	1	2
8	sv43328	0	519609	1	2
8	sv43329	0	519988	1	2
8	sv43330	0	520045	1	2
8	sv43331	0	520048	1	2
8	sv43332	0	520123	1	2
8	sv43333	0	520252	1	2
8	sv43334	0	520279	1	2
8	sv43335	0	520343	1	2
8	sv43336	0	520374	1	2
8	sv43337	0	520400	1	2
8	sv43338	0	520416	1	2
8	sv43339	0	520431	1	2
8	sv43340	0	520634	1	2
8	sv43341	0	521047	1	2
8	sv43342	0	521132	1	2
8	sv43343	0	521150	1	2
8	sv43344	0	521408	1	2
8	sv43345	0	521595	1	2
8	sv43346	0	521651	1	2
8	sv43347	0	521800	1	2
8	sv43348	0	521811	1	2
8	sv43349	0	521856	1	2
8	sv43350	0	521866	1	2
8	sv43351	0	521987	1	2
8	sv43352	0	521988	1	2
9	sv43353	0	31271	1	2
9	sv43354	0	31472	1	2
9	sv43355	0	31531	1	2
9	sv43356	0	31670	1	2
9	sv43357	0	31730	1	2
9	sv43358	0	31766	1	2
9	sv43359	0	34525	1	2
9	sv43360	0	34727	1	2
9	sv43361	0	37252	1	2
9	sv43362	0	38236	1	2
9	sv43363	0	38335	1	2
9	sv43364	0	38455	1	2
9	sv43365	0	38747	1	2
9	sv43366	0	39022	1	2
9	sv43367	0	39080	1	2
9	sv43368	0	39428	1	2
9	sv43369	0	39716	1	2
9	sv43370	0	40554	1	2
9	sv43371	0	40681	1	2
9	sv43372	0	40962	1	2
9	sv43373	0	41352	1	2
9	sv43374	0	41810	1	2
9	sv43375	0	41820	1	2
9	sv43376	0	41905	1	2
9	sv43377	0	42016	1	2
9	sv43378	0	42163	1	2
9	sv43379	0	43393	1	2
9	sv43380	0	43748	1	2
9	sv43381	0	44433	1	2
9	sv43382	0	44618	1	2
9	sv43383	0	44620	1	2
9	sv43384	0	44632	1	2
9	sv43385	0	44674	1	2
9	sv43386	0	44800	1	2
9	sv43387	0	44854	1	2
9	sv43388	0	44890	1	2
9	sv43389	0	44979	1	2
9	sv43390	0	45115	1	2
9	sv43391	0	45244	1	2
9	sv43392	0	45259	1	2
9	sv43393	0	45367	1	2
9	sv43394	0	45376	1	2
9	sv43395	0	45530	1	2
9	sv43396	0	45547	1	2
9	sv43397	0	45607	1	2
9	sv43398	0	45886	1	2
9	sv43399	0	45981	1	2
9	sv43400	0	45992	1	2
9	sv43401	0	46174	1	2
9	sv43402	0	46211	1	2
9	sv43403	0	46584	1	2
9	sv43404	0	46692	1	2
9	sv43405	0	46709	1	2
9	sv43406	0	46811	1	2
9	sv43407	0	46970	1	2
9	sv43408	0	46985	1	2
9	sv43409	0	47048	1	2
9	sv43410	0	47108	1	2
9	sv43411	0	47114	1	2
9	sv43412	0	47117	1	2
9	sv43413	0	47222	1	2
9	sv43414	0	47493	1	2
9	sv43415	0	47525	1	2
9	sv43416	0	47662	1	2
9	sv43417	0	47766	1	2
9	sv43418	0	47916	1	2
9	sv43419	0	47931	1	2
9	sv43420	0	48222	1	2
9	sv43421	0	48597	1	2
9	sv43422	0	48606	1	2
9	sv43423	0	48626	1	2
9	sv43424	0	48813	1	2
9	sv43425	0	49836	1	2
9	sv43426	0	50097	1	2
9	sv43427	0	50388	1	2
9	sv43428	0	51046	1	2
9	sv43429	0	51226	1	2
9	sv43430	0	51756	1	2
9	sv43431	0	51897	1	2
9	sv43432	0	52260	1	2
9	sv43433	0	52278	1	2
9	sv43434	0	52293	1	2
9	sv43435	0	52377	1	2
9	sv43436	0	52725	1	2
9	sv43437	0	52905	1	2
9	sv43438	0	53010	1	2
9	sv43439	0	53013	1	2
9	sv43440	0	53091	1	2
9	sv43441	0	53574	1	2
9	sv43442	0	53607	1	2
9	sv43443	0	53709	1	2
9	sv43444	0	53717	1	2
9	sv43445	0	53800	1	2
9	sv43446	0	53815	1	2
9	sv43447	0	53832	1	2
9	sv43448	0	53860	1	2
9	sv43449	0	53932	1	2
9	sv43450	0	53965	1	2
9	sv43451	0	53966	1	2
9	sv43452	0	54176	1	2
9	sv43453	0	54181	1	2
9	sv43454	0	54350	1	2
9	sv43455	0	54406	1	2
9	sv43456	0	54482	1	2
9	sv43457	0	54498	1	2
9	sv43458	0	54551	1	2
9	sv43459	0	54711	1	2
9	sv43460	0	54935	1	2
9	sv43461	0	54965	1	2
9	sv43462	0	54984	1	2
9	sv43463	0	55054	1	2
9	sv43464	0	55071	1	2
9	sv43465	0	55251	1	2
9	sv43466	0	55428	1	2
9	sv43467	0	55461	1	2
9	sv43468	0	55663	1	2
9	sv43469	0	55666	1	2
9	sv43470	0	55756	1	2
9	sv43471	0	56028	1	2
9	sv43472	0	56256	1	2
9	sv43473	0	56518	1	2
9	sv43474	0	56679	1	2
9	sv43475	0	56841	1	2
9	sv43476	0	57000	1	2
9	sv43477	0	57006	1	2
9	sv43478	0	57096	1	2
9	sv43479	0	57153	1	2
9	sv43480	0	57173	1	2
9	sv43481	0	57578	1	2
9	sv43482	0	57683	1	2
9	sv43483	0	57758	1	2
9	sv43484	0	57773	1	2
9	sv43485	0	57794	1	2
9	sv43486	0	57857	1	2
9	sv43487	0	57890	1	2
9	sv43488	0	57929	1	2
9	sv43489	0	58130	1	2
9	sv43490	0	58382	1	2
9	sv43491	0	58436	1	2
9	sv43492	0	58508	1	2
9	sv43493	0	58511	1	2
9	sv43494	0	58961	1	2
9	sv43495	0	59019	1	2
9	sv43496	0	59054	1	2
9	sv43497	0	59078	1	2
9	sv43498	0	59120	1	2
9	sv43499	0	59333	1	2
9	sv43500	0	59546	1	2
9	sv43501	0	59552	1	2
9	sv43502	0	59555	1	2
9	sv43503	0	59639	1	2
9	sv43504	0	59981	1	2
9	sv43505	0	60065	1	2
9	sv43506	0	60829	1	2
9	sv43507	0	61274	1	2
9	sv43508	0	61466	1	2
9	sv43509	0	61826	1	2
9	sv43510	0	62027	1	2
9	sv43511	0	62153	1	2
9	sv43512	0	62207	1	2
9	sv43513	0	62276	1	2
9	sv43514	0	62438	1	2
9	sv43515	0	62504	1	2
9	sv43516	0	62514	1	2
9	sv43517	0	62815	1	2
9	sv43518	0	62861	1	2
9	sv43519	0	62971	1	2
9	sv43520	0	63202	1	2
9	sv43521	0	63391	1	2
9	sv43522	0	63495	1	2
9	sv43523	0	63781	1	2
9	sv43524	0	63799	1	2
9	sv43525	0	63838	1	2
9	sv43526	0	63852	1	2
9	sv43527	0	64041	1	2
9	sv43528	0	64048	1	2
9	sv43529	0	64177	1	2
9	sv43530	0	64203	1	2
9	sv43531	0	64250	1	2
9	sv43532	0	64310	1	2
9	sv43533	0	64375	1	2
9	sv43534	0	64465	1	2
9	sv43535	0	64588	1	2
9	sv43536	0	64645	1	2
9	sv43537	0	64705	1	2
9	sv43538	0	65121	1	2
9	sv43539	0	65173	1	2
9	sv43540	0	65290	1	2
9	sv43541	0	65299	1	2
9	sv43542	0	65341	1	2
9	sv43543	0	65359	1	2
9	sv43544	0	65368	1	2
9	sv43545	0	65406	1	2
9	sv43546	0	65522	1	2
9	sv43547	0	65614	1	2
9	sv43548	0	65642	1	2
9	sv43549	0	65711	1	2
9	sv43550	0	65714	1	2
9	sv43551	0	65747	1	2
9	sv43552	0	65755	1	2
9	sv43553	0	65758	1	2
9	sv43554	0	65975	1	2
9	sv43555	0	65995	1	2
9	sv43556	0	66001	1	2
9	sv43557	0	66032	1	2
9	sv43558	0	66049	1	2
9	sv43559	0	66078	1	2
9	sv43560	0	66133	1	2
9	sv43561	0	66194	1	2
9	sv43562	0	66286	1	2
9	sv43563	0	66328	1	2
9	sv43564	0	66373	1	2
9	sv43565	0	66487	1	2
9	sv43566	0	66488	1	2
9	sv43567	0	66511	1	2
9	sv43568	0	66647	1	2
9	sv43569	0	66675	1	2
9	sv43570	0	66681	1	2
9	sv43571	0	66808	1	2
9	sv43572	0	66906	1	2
9	sv43573	0	66928	1	2
9	sv43574	0	66931	1	2
9	sv43575	0	66948	1	2
9	sv43576	0	67128	1	2
9	sv43577	0	67173	1	2
9	sv43578	0	67219	1	2
9	sv43579	0	67222	1	2
9	sv43580	0	67439	1	2
9	sv43581	0	67444	1	2
9	sv43582	0	67456	1	2
9	sv43583	0	67458	1	2
9	sv43584	0	67515	1	2
9	sv43585	0	67540	1	2
9	sv43586	0	67663	1	2
9	sv43587	0	67672	1	2
9	sv43588	0	67689	1	2
9	sv43589	0	67690	1	2
9	sv43590	0	67842	1	2
9	sv43591	0	67994	1	2
9	sv43592	0	68072	1	2
9	sv43593	0	68100	1	2
9	sv43594	0	68113	1	2
9	sv43595	0	68123	1	2
9	sv43596	0	68175	1	2
9	sv43597	0	68194	1	2
9	sv43598	0	68244	1	2
9	sv43599	0	68247	1	2
9	sv43600	0	68317	1	2
9	sv43601	0	68342	1	2
9	sv43602	0	68436	1	2
9	sv43603	0	68518	1	2
9	sv43604	0	68540	1	2
9	sv43605	0	68548	1	2
9	sv43606	0	68567	1	2
9	sv43607	0	68604	1	2
9	sv43608	0	68663	1	2
9	sv43609	0	68666	1	2
9	sv43610	0	68739	1	2
9	sv43611	0	68751	1	2
9	sv43612	0	68780	1	2
9	sv43613	0	68787	1	2
9	sv43614	0	68814	1	2
9	sv43615	0	68873	1	2
9	sv43616	0	68879	1	2
9	sv43617	0	68891	1	2
9	sv43618	0	68898	1	2
9	sv43619	0	68901	1	2
9	sv43620	0	68913	1	2
9	sv43621	0	68935	1	2
9	sv43622	0	68984	1	2
9	sv43623	0	69033	1	2
9	sv43624	0	69064	1	2
9	sv43625	0	69071	1	2
9	sv43626	0	69138	1	2
9	sv43627	0	69429	1	2
9	sv43628	0	69636	1	2
9	sv43629	0	69699	1	2
9	sv43630	0	69730	1	2
9	sv43631	0	69757	1	2
9	sv43632	0	69776	1	2
9	sv43633	0	69815	1	2
9	sv43634	0	69835	1	2
9	sv43635	0	69890	1	2
9	sv43636	0	69958	1	2
9	sv43637	0	70038	1	2
9	sv43638	0	70073	1	2
9	sv43639	0	70145	1	2
9	sv43640	0	70296	1	2
9	sv43641	0	70339	1	2
9	sv43642	0	70443	1	2
9	sv43643	0	70461	1	2
9	sv43644	0	70505	1	2
9	sv43645	0	70523	1	2
9	sv43646	0	70537	1	2
9	sv43647	0	70556	1	2
9	sv43648	0	70698	1	2
9	sv43649	0	70775	1	2
9	sv43650	0	70877	1	2
9	sv43651	0	70904	1	2
9	sv43652	0	70913	1	2
9	sv43653	0	70962	1	2
9	sv43654	0	71060	1	2
9	sv43655	0	71094	1	2
9	sv43656	0	71177	1	2
9	sv43657	0	71189	1	2
9	sv43658	0	71236	1	2
9	sv43659	0	71237	1	2
9	sv43660	0	71252	1	2
9	sv43661	0	71253	1	2
9	sv43662	0	71255	1	2
9	sv43663	0	71366	1	2
9	sv43664	0	71393	1	2
9	sv43665	0	71501	1	2
9	sv43666	0	71504	1	2
9	sv43667	0	71693	1	2
9	sv43668	0	71714	1	2
9	sv43669	0	71726	1	2
9	sv43670	0	71795	1	2
9	sv43671	0	71830	1	2
9	sv43672	0	72015	1	2
9	sv43673	0	72065	1	2
9	sv43674	0	72072	1	2
9	sv43675	0	72176	1	2
9	sv43676	0	72177	1	2
9	sv43677	0	72223	1	2
9	sv43678	0	72311	1	2
9	sv43679	0	72459	1	2
9	sv43680	0	72564	1	2
9	sv43681	0	72570	1	2
9	sv43682	0	72581	1	2
9	sv43683	0	72586	1	2
9	sv43684	0	72621	1	2
9	sv43685	0	72672	1	2
9	sv43686	0	72684	1	2
9	sv43687	0	72697	1	2
9	sv43688	0	72757	1	2
9	sv43689	0	72762	1	2
9	sv43690	0	72784	1	2
9	sv43691	0	72796	1	2
9	sv43692	0	72950	1	2
9	sv43693	0	72971	1	2
9	sv43694	0	72998	1	2
9	sv43695	0	73076	1	2
9	sv43696	0	73100	1	2
9	sv43697	0	73117	1	2
9	sv43698	0	73178	1	2
9	sv43699	0	73461	1	2
9	sv43700	0	73478	1	2
9	sv43701	0	73479	1	2
9	sv43702	0	73492	1	2
9	sv43703	0	73514	1	2
9	sv43704	0	73562	1	2
9	sv43705	0	73595	1	2
9	sv43706	0	73596	1	2
9	sv43707	0	73665	1	2
9	sv43708	0	73727	1	2
9	sv43709	0	73800	1	2
9	sv43710	0	73905	1	2
9	sv43711	0	73950	1	2
9	sv43712	0	73989	1	2
9	sv43713	0	74155	1	2
9	sv43714	0	74472	1	2
9	sv43715	0	74562	1	2
9	sv43716	0	74610	1	2
9	sv43717	0	74646	1	2
9	sv43718	0	74736	1	2
9	sv43719	0	74754	1	2
9	sv43720	0	74808	1	2
9	sv43721	0	74922	1	2
9	sv43722	0	74935	1	2
9	sv43723	0	74967	1	2
9	sv43724	0	75045	1	2
9	sv43725	0	75152	1	2
9	sv43726	0	75216	1	2
9	sv43727	0	75309	1	2
9	sv43728	0	75437	1	2
9	sv43729	0	75717	1	2
9	sv43730	0	75719	1	2
9	sv43731	0	75750	1	2
9	sv43732	0	75847	1	2
9	sv43733	0	75941	1	2
9	sv43734	0	76001	1	2
9	sv43735	0	76002	1	2
9	sv43736	0	76283	1	2
9	sv43737	0	76335	1	2
9	sv43738	0	76340	1	2
9	sv43739	0	76381	1	2
9	sv43740	0	76394	1	2
9	sv43741	0	76912	1	2
9	sv43742	0	77152	1	2
9	sv43743	0	77257	1	2
9	sv43744	0	77291	1	2
9	sv43745	0	77331	1	2
9	sv43746	0	77427	1	2
9	sv43747	0	77497	1	2
9	sv43748	0	77531	1	2
9	sv43749	0	77585	1	2
9	sv43750	0	77594	1	2
9	sv43751	0	77604	1	2
9	sv43752	0	77611	1	2
9	sv43753	0	77663	1	2
9	sv43754	0	77692	1	2
9	sv43755	0	77697	1	2
9	sv43756	0	77783	1	2
9	sv43757	0	77788	1	2
9	sv43758	0	77847	1	2
9	sv43759	0	77935	1	2
9	sv43760	0	77956	1	2
9	sv43761	0	78274	1	2
9	sv43762	0	78328	1	2
9	sv43763	0	78415	1	2
9	sv43764	0	78442	1	2
9	sv43765	0	78454	1	2
9	sv43766	0	78571	1	2
9	sv43767	0	78700	1	2
9	sv43768	0	78739	1	2
9	sv43769	0	78966	1	2
9	sv43770	0	79042	1	2
9	sv43771	0	79060	1	2
9	sv43772	0	79255	1	2
9	sv43773	0	79417	1	2
9	sv43774	0	79625	1	2
9	sv43775	0	79627	1	2
9	sv43776	0	79636	1	2
9	sv43777	0	79786	1	2
9	sv43778	0	79822	1	2
9	sv43779	0	79846	1	2
9	sv43780	0	79855	1	2
9	sv43781	0	80414	1	2
9	sv43782	0	80450	1	2
9	sv43783	0	80558	1	2
9	sv43784	0	80696	1	2
9	sv43785	0	81014	1	2
9	sv43786	0	81110	1	2
9	sv43787	0	81401	1	2
9	sv43788	0	81413	1	2
9	sv43789	0	81677	1	2
9	sv43790	0	81950	1	2
9	sv43791	0	81995	1	2
9	sv43792	0	82157	1	2
9	sv43793	0	82232	1	2
9	sv43794	0	82237	1	2
9	sv43795	0	82304	1	2
9	sv43796	0	82457	1	2
9	sv43797	0	82538	1	2
9	sv43798	0	82610	1	2
9	sv43799	0	82619	1	2
9	sv43800	0	82622	1	2
9	sv43801	0	82673	1	2
9	sv43802	0	82694	1	2
9	sv43803	0	82733	1	2
9	sv43804	0	82890	1	2
9	sv43805	0	82900	1	2
9	sv43806	0	82976	1	2
9	sv43807	0	83017	1	2
9	sv43808	0	83061	1	2
9	sv43809	0	83076	1	2
9	sv43810	0	83114	1	2
9	sv43811	0	83152	1	2
9	sv43812	0	83376	1	2
9	sv43813	0	83487	1	2
9	sv43814	0	83625	1	2
9	sv43815	0	83676	1	2
9	sv43816	0	83707	1	2
9	sv43817	0	83712	1	2
9	sv43818	0	83721	1	2
9	sv43819	0	83754	1	2
9	sv43820	0	83797	1	2
9	sv43821	0	84735	1	2
9	sv43822	0	84804	1	2
9	sv43823	0	84970	1	2
9	sv43824	0	85047	1	2
9	sv43825	0	85141	1	2
9	sv43826	0	85177	1	2
9	sv43827	0	85300	1	2
9	sv43828	0	85309	1	2
9	sv43829	0	85803	1	2
9	sv43830	0	85821	1	2
9	sv43831	0	85860	1	2
9	sv43832	0	85938	1	2
9	sv43833	0	86100	1	2
9	sv43834	0	86101	1	2
9	sv43835	0	86265	1	2
9	sv43836	0	86294	1	2
9	sv43837	0	86303	1	2
9	sv43838	0	86463	1	2
9	sv43839	0	86602	1	2
9	sv43840	0	86636	1	2
9	sv43841	0	86713	1	2
9	sv43842	0	86720	1	2
9	sv43843	0	86751	1	2
9	sv43844	0	86796	1	2
9	sv43845	0	86904	1	2
9	sv43846	0	86976	1	2
9	sv43847	0	87121	1	2
9	sv43848	0	87135	1	2
9	sv43849	0	87159	1	2
9	sv43850	0	87342	1	2
9	sv43851	0	87451	1	2
9	sv43852	0	87581	1	2
9	sv43853	0	87642	1	2
9	sv43854	0	87789	1	2
9	sv43855	0	87813	1	2
9	sv43856	0	88151	1	2
9	sv43857	0	88210	1	2
9	sv43858	0	88241	1	2
9	sv43859	0	88522	1	2
9	sv43860	0	88718	1	2
9	sv43861	0	89302	1	2
9	sv43862	0	89309	1	2
9	sv43863	0	89380	1	2
9	sv43864	0	89461	1	2
9	sv43865	0	89500	1	2
9	sv43866	0	89545	1	2
9	sv43867	0	89552	1	2
9	sv43868	0	89750	1	2
9	sv43869	0	89926	1	2
9	sv43870	0	89966	1	2
9	sv43871	0	89987	1	2
9	sv43872	0	90049	1	2
9	sv43873	0	90180	1	2
9	sv43874	0	90209	1	2
9	sv43875	0	90230	1	2
9	sv43876	0	90421	1	2
9	sv43877	0	90515	1	2
9	sv43878	0	90546	1	2
9	sv43879	0	90599	1	2
9	sv43880	0	90617	1	2
9	sv43881	0	90720	1	2
9	sv43882	0	90986	1	2
9	sv43883	0	91079	1	2
9	sv43884	0	91112	1	2
9	sv43885	0	91116	1	2
9	sv43886	0	91130	1	2
9	sv43887	0	91169	1	2
9	sv43888	0	91187	1	2
9	sv43889	0	91211	1	2
9	sv43890	0	91232	1	2
9	sv43891	0	91316	1	2
9	sv43892	0	91343	1	2
9	sv43893	0	91352	1	2
9	sv43894	0	91358	1	2
9	sv43895	0	91579	1	2
9	sv43896	0	91610	1	2
9	sv43897	0	91661	1	2
9	sv43898	0	91712	1	2
9	sv43899	0	91718	1	2
9	sv43900	0	91834	1	2
9	sv43901	0	91886	1	2
9	sv43902	0	91967	1	2
9	sv43903	0	91970	1	2
9	sv43904	0	92024	1	2
9	sv43905	0	92229	1	2
9	sv43906	0	92242	1	2
9	sv43907	0	92414	1	2
9	sv43908	0	92521	1	2
9	sv43909	0	92579	1	2
9	sv43910	0	92793	1	2
9	sv43911	0	92809	1	2
9	sv43912	0	92829	1	2
9	sv43913	0	92857	1	2
9	sv43914	0	92905	1	2
9	sv43915	0	92944	1	2
9	sv43916	0	92947	1	2
9	sv43917	0	92997	1	2
9	sv43918	0	93053	1	2
9	sv43919	0	93058	1	2
9	sv43920	0	93215	1	2
9	sv43921	0	93219	1	2
9	sv43922	0	93224	1	2
9	sv43923	0	93243	1	2
9	sv43924	0	93313	1	2
9	sv43925	0	93363	1	2
9	sv43926	0	93376	1	2
9	sv43927	0	93433	1	2
9	sv43928	0	93546	1	2
9	sv43929	0	93660	1	2
9	sv43930	0	93723	1	2
9	sv43931	0	93786	1	2
9	sv43932	0	93804	1	2
9	sv43933	0	93903	1	2
9	sv43934	0	94062	1	2
9	sv43935	0	94089	1	2
9	sv43936	0	94251	1	2
9	sv43937	0	94263	1	2
9	sv43938	0	94443	1	2
9	sv43939	0	94456	1	2
9	sv43940	0	94593	1	2
9	sv43941	0	94596	1	2
9	sv43942	0	94653	1	2
9	sv43943	0	94731	1	2
9	sv43944	0	94758	1	2
9	sv43945	0	94804	1	2
9	sv43946	0	94805	1	2
9	sv43947	0	94863	1	2
9	sv43948	0	94908	1	2
9	sv43949	0	94919	1	2
9	sv43950	0	95013	1	2
9	sv43951	0	95057	1	2
9	sv43952	0	95059	1	2
9	sv43953	0	95214	1	2
9	sv43954	0	95216	1	2
9	sv43955	0	95293	1	2
9	sv43956	0	95346	1	2
9	sv43957	0	95527	1	2
9	sv43958	0	95596	1	2
9	sv43959	0	95674	1	2
9	sv43960	0	95775	1	2
9	sv43961	0	95875	1	2
9	sv43962	0	96054	1	2
9	sv43963	0	96059	1	2
9	sv43964	0	96237	1	2
9	sv43965	0	96598	1	2
9	sv43966	0	96846	1	2
9	sv43967	0	96847	1	2
9	sv43968	0	96860	1	2
9	sv43969	0	96868	1	2
9	sv43970	0	96874	1	2
9	sv43971	0	96895	1	2
9	sv43972	0	96985	1	2
9	sv43973	0	97017	1	2
9	sv43974	0	97075	1	2
9	sv43975	0	97661	1	2
9	sv43976	0	97730	1	2
9	sv43977	0	97985	1	2
9	sv43978	0	97988	1	2
9	sv43979	0	98050	1	2
9	sv43980	0	98109	1	2
9	sv43981	0	98144	1	2
9	sv43982	0	98366	1	2
9	sv43983	0	98402	1	2
9	sv43984	0	98406	1	2
9	sv43985	0	98414	1	2
9	sv43986	0	98623	1	2
9	sv43987	0	98941	1	2
9	sv43988	0	99159	1	2
9	sv43989	0	99300	1	2
9	sv43990	0	99321	1	2
9	sv43991	0	99518	1	2
9	sv43992	0	99644	1	2
9	sv43993	0	99647	1	2
9	sv43994	0	99653	1	2
9	sv43995	0	99686	1	2
9	sv43996	0	99715	1	2
9	sv43997	0	99731	1	2
9	sv43998	0	99734	1	2
9	sv43999	0	99750	1	2
9	sv44000	0	99762	1	2
9	sv44001	0	99772	1	2
9	sv44002	0	99794	1	2
9	sv44003	0	99846	1	2
9	sv44004	0	99972	1	2
9	sv44005	0	100090	1	2
9	sv44006	0	100166	1	2
9	sv44007	0	100423	1	2
9	sv44008	0	100465	1	2
9	sv44009	0	100673	1	2
9	sv44010	0	101006	1	2
9	sv44011	0	101012	1	2
9	sv44012	0	101027	1	2
9	sv44013	0	101030	1	2
9	sv44014	0	101207	1	2
9	sv44015	0	101270	1	2
9	sv44016	0	101294	1	2
9	sv44017	0	101321	1	2
9	sv44018	0	101379	1	2
9	sv44019	0	101388	1	2
9	sv44020	0	101395	1	2
9	sv44021	0	101486	1	2
9	sv44022	0	101723	1	2
9	sv44023	0	101771	1	2
9	sv44024	0	101828	1	2
9	sv44025	0	101954	1	2
9	sv44026	0	102011	1	2
9	sv44027	0	102098	1	2
9	sv44028	0	102310	1	2
9	sv44029	0	102453	1	2
9	sv44030	0	102495	1	2
9	sv44031	0	102496	1	2
9	sv44032	0	102634	1	2
9	sv44033	0	102708	1	2
9	sv44034	0	102757	1	2
9	sv44035	0	102974	1	2
9	sv44036	0	103001	1	2
9	sv44037	0	103132	1	2
9	sv44038	0	103157	1	2
9	sv44039	0	103273	1	2
9	sv44040	0	103303	1	2
9	sv44041	0	103318	1	2
9	sv44042	0	103339	1	2
9	sv44043	0	103474	1	2
9	sv44044	0	103774	1	2
9	sv44045	0	103889	1	2
9	sv44046	0	103994	1	2
```
