## Supplementary data S2 for "Domestication reprogrammed the budding yeast life cycle": all005.bim (part 2 of 3)

```
9	sv44047	0	104638	1	2
9	sv44048	0	104728	1	2
9	sv44049	0	104822	1	2
9	sv44050	0	104830	1	2
9	sv44051	0	104911	1	2
9	sv44052	0	104962	1	2
9	sv44053	0	105045	1	2
9	sv44054	0	105112	1	2
9	sv44055	0	105183	1	2
9	sv44056	0	105284	1	2
9	sv44057	0	105476	1	2
9	sv44058	0	105709	1	2
9	sv44059	0	105901	1	2
9	sv44060	0	105904	1	2
9	sv44061	0	105922	1	2
9	sv44062	0	105923	1	2
9	sv44063	0	105950	1	2
9	sv44064	0	105959	1	2
9	sv44065	0	105961	1	2
9	sv44066	0	106017	1	2
9	sv44067	0	106269	1	2
9	sv44068	0	106281	1	2
9	sv44069	0	106374	1	2
9	sv44070	0	106417	1	2
9	sv44071	0	106629	1	2
9	sv44072	0	106841	1	2
9	sv44073	0	107451	1	2
9	sv44074	0	107538	1	2
9	sv44075	0	107661	1	2
9	sv44076	0	107705	1	2
9	sv44077	0	107847	1	2
9	sv44078	0	108035	1	2
9	sv44079	0	108036	1	2
9	sv44080	0	108120	1	2
9	sv44081	0	108375	1	2
9	sv44082	0	108602	1	2
9	sv44083	0	108660	1	2
9	sv44084	0	108750	1	2
9	sv44085	0	109200	1	2
9	sv44086	0	109578	1	2
9	sv44087	0	109716	1	2
9	sv44088	0	110090	1	2
9	sv44089	0	110376	1	2
9	sv44090	0	111173	1	2
9	sv44091	0	111519	1	2
9	sv44092	0	111569	1	2
9	sv44093	0	111771	1	2
9	sv44094	0	111816	1	2
9	sv44095	0	111894	1	2
9	sv44096	0	112032	1	2
9	sv44097	0	112038	1	2
9	sv44098	0	112043	1	2
9	sv44099	0	112143	1	2
9	sv44100	0	112302	1	2
9	sv44101	0	112368	1	2
9	sv44102	0	112374	1	2
9	sv44103	0	112524	1	2
9	sv44104	0	112854	1	2
9	sv44105	0	113339	1	2
9	sv44106	0	113548	1	2
9	sv44107	0	113561	1	2
9	sv44108	0	113571	1	2
9	sv44109	0	113679	1	2
9	sv44110	0	113738	1	2
9	sv44111	0	113753	1	2
9	sv44112	0	113775	1	2
9	sv44113	0	113785	1	2
9	sv44114	0	113871	1	2
9	sv44115	0	114027	1	2
9	sv44116	0	114177	1	2
9	sv44117	0	114240	1	2
9	sv44118	0	114270	1	2
9	sv44119	0	114308	1	2
9	sv44120	0	114408	1	2
9	sv44121	0	114549	1	2
9	sv44122	0	114691	1	2
9	sv44123	0	114808	1	2
9	sv44124	0	114834	1	2
9	sv44125	0	114886	1	2
9	sv44126	0	114969	1	2
9	sv44127	0	115317	1	2
9	sv44128	0	115756	1	2
9	sv44129	0	115779	1	2
9	sv44130	0	115821	1	2
9	sv44131	0	115936	1	2
9	sv44132	0	115941	1	2
9	sv44133	0	115950	1	2
9	sv44134	0	116191	1	2
9	sv44135	0	116245	1	2
9	sv44136	0	116282	1	2
9	sv44137	0	116290	1	2
9	sv44138	0	116329	1	2
9	sv44139	0	116385	1	2
9	sv44140	0	116618	1	2
9	sv44141	0	116742	1	2
9	sv44142	0	116925	1	2
9	sv44143	0	117121	1	2
9	sv44144	0	117140	1	2
9	sv44145	0	117413	1	2
9	sv44146	0	117456	1	2
9	sv44147	0	117516	1	2
9	sv44148	0	117717	1	2
9	sv44149	0	117781	1	2
9	sv44150	0	117809	1	2
9	sv44151	0	117852	1	2
9	sv44152	0	118125	1	2
9	sv44153	0	118307	1	2
9	sv44154	0	118413	1	2
9	sv44155	0	118421	1	2
9	sv44156	0	118634	1	2
9	sv44157	0	118855	1	2
9	sv44158	0	119092	1	2
9	sv44159	0	119272	1	2
9	sv44160	0	120407	1	2
9	sv44161	0	120499	1	2
9	sv44162	0	120514	1	2
9	sv44163	0	120905	1	2
9	sv44164	0	121009	1	2
9	sv44165	0	121087	1	2
9	sv44166	0	121243	1	2
9	sv44167	0	121267	1	2
9	sv44168	0	121348	1	2
9	sv44169	0	121352	1	2
9	sv44170	0	121483	1	2
9	sv44171	0	121534	1	2
9	sv44172	0	121645	1	2
9	sv44173	0	121741	1	2
9	sv44174	0	122079	1	2
9	sv44175	0	122127	1	2
9	sv44176	0	122271	1	2
9	sv44177	0	122282	1	2
9	sv44178	0	122284	1	2
9	sv44179	0	122583	1	2
9	sv44180	0	122616	1	2
9	sv44181	0	122985	1	2
9	sv44182	0	123180	1	2
9	sv44183	0	123473	1	2
9	sv44184	0	123720	1	2
9	sv44185	0	123753	1	2
9	sv44186	0	124068	1	2
9	sv44187	0	124530	1	2
9	sv44188	0	124830	1	2
9	sv44189	0	125289	1	2
9	sv44190	0	125864	1	2
9	sv44191	0	126032	1	2
9	sv44192	0	126041	1	2
9	sv44193	0	126123	1	2
9	sv44194	0	126263	1	2
9	sv44195	0	126375	1	2
9	sv44196	0	126417	1	2
9	sv44197	0	126872	1	2
9	sv44198	0	126920	1	2
9	sv44199	0	127014	1	2
9	sv44200	0	127022	1	2
9	sv44201	0	127164	1	2
9	sv44202	0	127400	1	2
9	sv44203	0	127496	1	2
9	sv44204	0	127774	1	2
9	sv44205	0	127868	1	2
9	sv44206	0	127985	1	2
9	sv44207	0	127998	1	2
9	sv44208	0	128198	1	2
9	sv44209	0	128228	1	2
9	sv44210	0	128312	1	2
9	sv44211	0	128641	1	2
9	sv44212	0	129120	1	2
9	sv44213	0	129293	1	2
9	sv44214	0	129649	1	2
9	sv44215	0	129784	1	2
9	sv44216	0	129806	1	2
9	sv44217	0	129937	1	2
9	sv44218	0	130041	1	2
9	sv44219	0	130167	1	2
9	sv44220	0	130259	1	2
9	sv44221	0	130336	1	2
9	sv44222	0	130430	1	2
9	sv44223	0	130461	1	2
9	sv44224	0	130480	1	2
9	sv44225	0	130538	1	2
9	sv44226	0	130586	1	2
9	sv44227	0	130592	1	2
9	sv44228	0	130684	1	2
9	sv44229	0	130702	1	2
9	sv44230	0	130712	1	2
9	sv44231	0	130756	1	2
9	sv44232	0	130771	1	2
9	sv44233	0	130852	1	2
9	sv44234	0	130876	1	2
9	sv44235	0	131215	1	2
9	sv44236	0	131485	1	2
9	sv44237	0	131563	1	2
9	sv44238	0	131703	1	2
9	sv44239	0	131737	1	2
9	sv44240	0	131911	1	2
9	sv44241	0	131983	1	2
9	sv44242	0	132018	1	2
9	sv44243	0	132151	1	2
9	sv44244	0	132156	1	2
9	sv44245	0	132269	1	2
9	sv44246	0	132298	1	2
9	sv44247	0	132304	1	2
9	sv44248	0	132429	1	2
9	sv44249	0	132669	1	2
9	sv44250	0	132678	1	2
9	sv44251	0	132708	1	2
9	sv44252	0	132718	1	2
9	sv44253	0	132756	1	2
9	sv44254	0	132907	1	2
9	sv44255	0	132978	1	2
9	sv44256	0	133108	1	2
9	sv44257	0	133368	1	2
9	sv44258	0	133465	1	2
9	sv44259	0	133698	1	2
9	sv44260	0	133871	1	2
9	sv44261	0	133879	1	2
9	sv44262	0	133880	1	2
9	sv44263	0	133892	1	2
9	sv44264	0	134277	1	2
9	sv44265	0	134280	1	2
9	sv44266	0	134461	1	2
9	sv44267	0	134472	1	2
9	sv44268	0	134641	1	2
9	sv44269	0	134773	1	2
9	sv44270	0	134776	1	2
9	sv44271	0	134779	1	2
9	sv44272	0	134788	1	2
9	sv44273	0	134885	1	2
9	sv44274	0	134890	1	2
9	sv44275	0	134917	1	2
9	sv44276	0	134920	1	2
9	sv44277	0	134985	1	2
9	sv44278	0	135055	1	2
9	sv44279	0	135273	1	2
9	sv44280	0	135274	1	2
9	sv44281	0	135454	1	2
9	sv44282	0	135542	1	2
9	sv44283	0	135577	1	2
9	sv44284	0	135584	1	2
9	sv44285	0	136028	1	2
9	sv44286	0	136044	1	2
9	sv44287	0	136068	1	2
9	sv44288	0	136075	1	2
9	sv44289	0	136100	1	2
9	sv44290	0	136134	1	2
9	sv44291	0	136579	1	2
9	sv44292	0	136584	1	2
9	sv44293	0	136594	1	2
9	sv44294	0	136619	1	2
9	sv44295	0	136845	1	2
9	sv44296	0	136846	1	2
9	sv44297	0	136891	1	2
9	sv44298	0	137062	1	2
9	sv44299	0	137153	1	2
9	sv44300	0	137267	1	2
9	sv44301	0	137334	1	2
9	sv44302	0	137403	1	2
9	sv44303	0	137503	1	2
9	sv44304	0	137599	1	2
9	sv44305	0	137606	1	2
9	sv44306	0	137636	1	2
9	sv44307	0	137742	1	2
9	sv44308	0	137855	1	2
9	sv44309	0	137929	1	2
9	sv44310	0	138074	1	2
9	sv44311	0	138080	1	2
9	sv44312	0	138093	1	2
9	sv44313	0	138240	1	2
9	sv44314	0	138253	1	2
9	sv44315	0	138341	1	2
9	sv44316	0	138359	1	2
9	sv44317	0	138372	1	2
9	sv44318	0	138425	1	2
9	sv44319	0	138486	1	2
9	sv44320	0	138636	1	2
9	sv44321	0	138639	1	2
9	sv44322	0	138686	1	2
9	sv44323	0	138723	1	2
9	sv44324	0	138740	1	2
9	sv44325	0	138792	1	2
9	sv44326	0	139266	1	2
9	sv44327	0	139314	1	2
9	sv44328	0	139367	1	2
9	sv44329	0	139370	1	2
9	sv44330	0	139397	1	2
9	sv44331	0	139404	1	2
9	sv44332	0	139442	1	2
9	sv44333	0	139448	1	2
9	sv44334	0	139461	1	2
9	sv44335	0	139466	1	2
9	sv44336	0	139513	1	2
9	sv44337	0	139524	1	2
9	sv44338	0	139525	1	2
9	sv44339	0	139530	1	2
9	sv44340	0	139542	1	2
9	sv44341	0	139685	1	2
9	sv44342	0	139695	1	2
9	sv44343	0	139714	1	2
9	sv44344	0	139820	1	2
9	sv44345	0	139850	1	2
9	sv44346	0	140602	1	2
9	sv44347	0	140742	1	2
9	sv44348	0	140787	1	2
9	sv44349	0	140853	1	2
9	sv44350	0	140880	1	2
9	sv44351	0	140910	1	2
9	sv44352	0	140960	1	2
9	sv44353	0	141141	1	2
9	sv44354	0	141212	1	2
9	sv44355	0	141332	1	2
9	sv44356	0	141419	1	2
9	sv44357	0	141480	1	2
9	sv44358	0	141496	1	2
9	sv44359	0	141671	1	2
9	sv44360	0	141727	1	2
9	sv44361	0	141839	1	2
9	sv44362	0	141990	1	2
9	sv44363	0	142169	1	2
9	sv44364	0	142201	1	2
9	sv44365	0	142244	1	2
9	sv44366	0	142390	1	2
9	sv44367	0	142413	1	2
9	sv44368	0	142456	1	2
9	sv44369	0	142469	1	2
9	sv44370	0	142470	1	2
9	sv44371	0	142478	1	2
9	sv44372	0	142488	1	2
9	sv44373	0	142542	1	2
9	sv44374	0	142544	1	2
9	sv44375	0	142556	1	2
9	sv44376	0	142573	1	2
9	sv44377	0	142618	1	2
9	sv44378	0	142688	1	2
9	sv44379	0	142823	1	2
9	sv44380	0	142835	1	2
9	sv44381	0	142863	1	2
9	sv44382	0	142872	1	2
9	sv44383	0	142896	1	2
9	sv44384	0	143221	1	2
9	sv44385	0	143414	1	2
9	sv44386	0	143458	1	2
9	sv44387	0	143620	1	2
9	sv44388	0	143653	1	2
9	sv44389	0	143995	1	2
9	sv44390	0	144276	1	2
9	sv44391	0	144516	1	2
9	sv44392	0	144528	1	2
9	sv44393	0	144792	1	2
9	sv44394	0	144801	1	2
9	sv44395	0	144963	1	2
9	sv44396	0	145032	1	2
9	sv44397	0	145248	1	2
9	sv44398	0	145407	1	2
9	sv44399	0	145807	1	2
9	sv44400	0	145870	1	2
9	sv44401	0	146023	1	2
9	sv44402	0	146043	1	2
9	sv44403	0	146082	1	2
9	sv44404	0	146193	1	2
9	sv44405	0	146276	1	2
9	sv44406	0	146308	1	2
9	sv44407	0	146403	1	2
9	sv44408	0	146407	1	2
9	sv44409	0	146460	1	2
9	sv44410	0	147273	1	2
9	sv44411	0	147411	1	2
9	sv44412	0	147414	1	2
9	sv44413	0	147476	1	2
9	sv44414	0	147523	1	2
9	sv44415	0	147544	1	2
9	sv44416	0	147684	1	2
9	sv44417	0	147732	1	2
9	sv44418	0	147738	1	2
9	sv44419	0	147906	1	2
9	sv44420	0	148037	1	2
9	sv44421	0	148204	1	2
9	sv44422	0	148268	1	2
9	sv44423	0	148286	1	2
9	sv44424	0	148479	1	2
9	sv44425	0	148503	1	2
9	sv44426	0	148542	1	2
9	sv44427	0	148587	1	2
9	sv44428	0	148596	1	2
9	sv44429	0	148727	1	2
9	sv44430	0	148798	1	2
9	sv44431	0	148834	1	2
9	sv44432	0	148892	1	2
9	sv44433	0	148925	1	2
9	sv44434	0	149011	1	2
9	sv44435	0	149076	1	2
9	sv44436	0	149112	1	2
9	sv44437	0	149148	1	2
9	sv44438	0	149149	1	2
9	sv44439	0	149158	1	2
9	sv44440	0	149160	1	2
9	sv44441	0	149228	1	2
9	sv44442	0	149564	1	2
9	sv44443	0	149635	1	2
9	sv44444	0	149761	1	2
9	sv44445	0	149769	1	2
9	sv44446	0	149808	1	2
9	sv44447	0	150030	1	2
9	sv44448	0	150043	1	2
9	sv44449	0	150052	1	2
9	sv44450	0	150163	1	2
9	sv44451	0	150189	1	2
9	sv44452	0	150261	1	2
9	sv44453	0	150475	1	2
9	sv44454	0	150521	1	2
9	sv44455	0	150780	1	2
9	sv44456	0	150789	1	2
9	sv44457	0	150939	1	2
9	sv44458	0	151196	1	2
9	sv44459	0	151326	1	2
9	sv44460	0	151377	1	2
9	sv44461	0	151394	1	2
9	sv44462	0	151709	1	2
9	sv44463	0	151727	1	2
9	sv44464	0	151767	1	2
9	sv44465	0	151775	1	2
9	sv44466	0	151869	1	2
9	sv44467	0	151882	1	2
9	sv44468	0	151917	1	2
9	sv44469	0	151918	1	2
9	sv44470	0	151943	1	2
9	sv44471	0	151961	1	2
9	sv44472	0	152033	1	2
9	sv44473	0	152184	1	2
9	sv44474	0	152419	1	2
9	sv44475	0	152632	1	2
9	sv44476	0	152800	1	2
9	sv44477	0	152828	1	2
9	sv44478	0	153203	1	2
9	sv44479	0	153217	1	2
9	sv44480	0	153367	1	2
9	sv44481	0	153370	1	2
9	sv44482	0	153385	1	2
9	sv44483	0	153400	1	2
9	sv44484	0	153593	1	2
9	sv44485	0	153596	1	2
9	sv44486	0	153991	1	2
9	sv44487	0	154095	1	2
9	sv44488	0	154387	1	2
9	sv44489	0	154430	1	2
9	sv44490	0	154780	1	2
9	sv44491	0	154834	1	2
9	sv44492	0	154893	1	2
9	sv44493	0	155016	1	2
9	sv44494	0	155162	1	2
9	sv44495	0	155270	1	2
9	sv44496	0	155292	1	2
9	sv44497	0	155494	1	2
9	sv44498	0	155570	1	2
9	sv44499	0	155631	1	2
9	sv44500	0	155654	1	2
9	sv44501	0	155702	1	2
9	sv44502	0	155792	1	2
9	sv44503	0	156304	1	2
9	sv44504	0	156687	1	2
9	sv44505	0	156711	1	2
9	sv44506	0	156724	1	2
9	sv44507	0	156752	1	2
9	sv44508	0	156976	1	2
9	sv44509	0	156990	1	2
9	sv44510	0	157219	1	2
9	sv44511	0	157363	1	2
9	sv44512	0	157572	1	2
9	sv44513	0	157619	1	2
9	sv44514	0	157709	1	2
9	sv44515	0	157748	1	2
9	sv44516	0	157805	1	2
9	sv44517	0	157808	1	2
9	sv44518	0	157961	1	2
9	sv44519	0	157967	1	2
9	sv44520	0	158276	1	2
9	sv44521	0	158408	1	2
9	sv44522	0	158675	1	2
9	sv44523	0	158843	1	2
9	sv44524	0	158912	1	2
9	sv44525	0	159008	1	2
9	sv44526	0	159221	1	2
9	sv44527	0	159275	1	2
9	sv44528	0	159305	1	2
9	sv44529	0	159542	1	2
9	sv44530	0	159685	1	2
9	sv44531	0	159842	1	2
9	sv44532	0	159862	1	2
9	sv44533	0	160007	1	2
9	sv44534	0	160022	1	2
9	sv44535	0	160098	1	2
9	sv44536	0	160224	1	2
9	sv44537	0	160245	1	2
9	sv44538	0	160280	1	2
9	sv44539	0	160442	1	2
9	sv44540	0	160449	1	2
9	sv44541	0	160453	1	2
9	sv44542	0	160457	1	2
9	sv44543	0	160514	1	2
9	sv44544	0	160584	1	2
9	sv44545	0	160713	1	2
9	sv44546	0	160764	1	2
9	sv44547	0	160880	1	2
9	sv44548	0	161063	1	2
9	sv44549	0	161147	1	2
9	sv44550	0	161168	1	2
9	sv44551	0	161738	1	2
9	sv44552	0	161795	1	2
9	sv44553	0	161894	1	2
9	sv44554	0	162177	1	2
9	sv44555	0	162212	1	2
9	sv44556	0	162266	1	2
9	sv44557	0	162982	1	2
9	sv44558	0	163145	1	2
9	sv44559	0	163161	1	2
9	sv44560	0	163176	1	2
9	sv44561	0	163185	1	2
9	sv44562	0	163200	1	2
9	sv44563	0	163353	1	2
9	sv44564	0	163686	1	2
9	sv44565	0	163812	1	2
9	sv44566	0	164017	1	2
9	sv44567	0	164085	1	2
9	sv44568	0	164279	1	2
9	sv44569	0	164332	1	2
9	sv44570	0	164475	1	2
9	sv44571	0	164504	1	2
9	sv44572	0	164522	1	2
9	sv44573	0	164883	1	2
9	sv44574	0	165018	1	2
9	sv44575	0	165039	1	2
9	sv44576	0	165870	1	2
9	sv44577	0	166091	1	2
9	sv44578	0	166116	1	2
9	sv44579	0	166141	1	2
9	sv44580	0	166175	1	2
9	sv44581	0	166203	1	2
9	sv44582	0	166266	1	2
9	sv44583	0	166298	1	2
9	sv44584	0	166350	1	2
9	sv44585	0	166355	1	2
9	sv44586	0	166383	1	2
9	sv44587	0	166442	1	2
9	sv44588	0	166463	1	2
9	sv44589	0	166510	1	2
9	sv44590	0	166640	1	2
9	sv44591	0	166805	1	2
9	sv44592	0	166934	1	2
9	sv44593	0	167048	1	2
9	sv44594	0	167473	1	2
9	sv44595	0	167496	1	2
9	sv44596	0	167635	1	2
9	sv44597	0	167769	1	2
9	sv44598	0	167860	1	2
9	sv44599	0	168127	1	2
9	sv44600	0	168175	1	2
9	sv44601	0	168187	1	2
9	sv44602	0	168217	1	2
9	sv44603	0	168244	1	2
9	sv44604	0	168355	1	2
9	sv44605	0	168373	1	2
9	sv44606	0	168381	1	2
9	sv44607	0	168511	1	2
9	sv44608	0	168539	1	2
9	sv44609	0	168871	1	2
9	sv44610	0	168934	1	2
9	sv44611	0	169225	1	2
9	sv44612	0	169256	1	2
9	sv44613	0	169444	1	2
9	sv44614	0	169445	1	2
9	sv44615	0	169544	1	2
9	sv44616	0	169666	1	2
9	sv44617	0	169671	1	2
9	sv44618	0	170021	1	2
9	sv44619	0	170139	1	2
9	sv44620	0	170146	1	2
9	sv44621	0	170156	1	2
9	sv44622	0	170201	1	2
9	sv44623	0	170375	1	2
9	sv44624	0	170432	1	2
9	sv44625	0	170567	1	2
9	sv44626	0	170717	1	2
9	sv44627	0	170921	1	2
9	sv44628	0	171065	1	2
9	sv44629	0	171154	1	2
9	sv44630	0	171278	1	2
9	sv44631	0	171281	1	2
9	sv44632	0	171517	1	2
9	sv44633	0	171518	1	2
9	sv44634	0	171525	1	2
9	sv44635	0	171535	1	2
9	sv44636	0	171556	1	2
9	sv44637	0	171558	1	2
9	sv44638	0	171616	1	2
9	sv44639	0	171632	1	2
9	sv44640	0	171655	1	2
9	sv44641	0	171698	1	2
9	sv44642	0	171701	1	2
9	sv44643	0	171711	1	2
9	sv44644	0	171806	1	2
9	sv44645	0	171954	1	2
9	sv44646	0	171999	1	2
9	sv44647	0	172044	1	2
9	sv44648	0	172050	1	2
9	sv44649	0	172074	1	2
9	sv44650	0	172433	1	2
9	sv44651	0	172693	1	2
9	sv44652	0	172731	1	2
9	sv44653	0	172920	1	2
9	sv44654	0	173151	1	2
9	sv44655	0	173286	1	2
9	sv44656	0	173363	1	2
9	sv44657	0	174017	1	2
9	sv44658	0	174172	1	2
9	sv44659	0	174252	1	2
9	sv44660	0	174271	1	2
9	sv44661	0	174273	1	2
9	sv44662	0	174304	1	2
9	sv44663	0	174307	1	2
9	sv44664	0	174345	1	2
9	sv44665	0	174414	1	2
9	sv44666	0	174453	1	2
9	sv44667	0	174511	1	2
9	sv44668	0	174542	1	2
9	sv44669	0	174546	1	2
9	sv44670	0	174626	1	2
9	sv44671	0	174641	1	2
9	sv44672	0	174643	1	2
9	sv44673	0	174652	1	2
9	sv44674	0	174680	1	2
9	sv44675	0	174681	1	2
9	sv44676	0	174751	1	2
9	sv44677	0	174780	1	2
9	sv44678	0	174842	1	2
9	sv44679	0	174904	1	2
9	sv44680	0	174984	1	2
9	sv44681	0	175127	1	2
9	sv44682	0	175167	1	2
9	sv44683	0	175175	1	2
9	sv44684	0	175209	1	2
9	sv44685	0	175220	1	2
9	sv44686	0	175368	1	2
9	sv44687	0	175374	1	2
9	sv44688	0	175484	1	2
9	sv44689	0	175568	1	2
9	sv44690	0	175738	1	2
9	sv44691	0	175785	1	2
9	sv44692	0	175811	1	2
9	sv44693	0	175960	1	2
9	sv44694	0	176261	1	2
9	sv44695	0	176379	1	2
9	sv44696	0	176412	1	2
9	sv44697	0	176633	1	2
9	sv44698	0	176678	1	2
9	sv44699	0	176756	1	2
9	sv44700	0	176759	1	2
9	sv44701	0	176954	1	2
9	sv44702	0	177254	1	2
9	sv44703	0	177411	1	2
9	sv44704	0	177474	1	2
9	sv44705	0	177586	1	2
9	sv44706	0	177598	1	2
9	sv44707	0	177659	1	2
9	sv44708	0	177853	1	2
9	sv44709	0	177891	1	2
9	sv44710	0	177966	1	2
9	sv44711	0	178111	1	2
9	sv44712	0	178144	1	2
9	sv44713	0	178365	1	2
9	sv44714	0	178558	1	2
9	sv44715	0	179020	1	2
9	sv44716	0	179065	1	2
9	sv44717	0	179188	1	2
9	sv44718	0	179275	1	2
9	sv44719	0	179398	1	2
9	sv44720	0	179431	1	2
9	sv44721	0	179673	1	2
9	sv44722	0	179763	1	2
9	sv44723	0	179943	1	2
9	sv44724	0	180009	1	2
9	sv44725	0	180087	1	2
9	sv44726	0	180128	1	2
9	sv44727	0	180248	1	2
9	sv44728	0	180349	1	2
9	sv44729	0	180360	1	2
9	sv44730	0	180379	1	2
9	sv44731	0	180412	1	2
9	sv44732	0	180565	1	2
9	sv44733	0	180713	1	2
9	sv44734	0	180891	1	2
9	sv44735	0	180984	1	2
9	sv44736	0	181149	1	2
9	sv44737	0	181236	1	2
9	sv44738	0	181451	1	2
9	sv44739	0	181566	1	2
9	sv44740	0	181676	1	2
9	sv44741	0	181986	1	2
9	sv44742	0	182402	1	2
9	sv44743	0	182483	1	2
9	sv44744	0	182837	1	2
9	sv44745	0	182939	1	2
9	sv44746	0	183064	1	2
9	sv44747	0	183089	1	2
9	sv44748	0	183332	1	2
9	sv44749	0	183373	1	2
9	sv44750	0	183567	1	2
9	sv44751	0	183658	1	2
9	sv44752	0	183795	1	2
9	sv44753	0	183943	1	2
9	sv44754	0	184053	1	2
9	sv44755	0	184317	1	2
9	sv44756	0	184448	1	2
9	sv44757	0	184585	1	2
9	sv44758	0	184665	1	2
9	sv44759	0	184818	1	2
9	sv44760	0	184857	1	2
9	sv44761	0	184866	1	2
9	sv44762	0	184925	1	2
9	sv44763	0	184947	1	2
9	sv44764	0	184955	1	2
9	sv44765	0	185013	1	2
9	sv44766	0	185152	1	2
9	sv44767	0	185367	1	2
9	sv44768	0	185961	1	2
9	sv44769	0	186053	1	2
9	sv44770	0	186072	1	2
9	sv44771	0	186205	1	2
9	sv44772	0	186216	1	2
9	sv44773	0	186225	1	2
9	sv44774	0	186691	1	2
9	sv44775	0	186739	1	2
9	sv44776	0	187102	1	2
9	sv44777	0	187360	1	2
9	sv44778	0	187644	1	2
9	sv44779	0	187677	1	2
9	sv44780	0	187709	1	2
9	sv44781	0	187747	1	2
9	sv44782	0	187760	1	2
9	sv44783	0	187968	1	2
9	sv44784	0	187970	1	2
9	sv44785	0	188599	1	2
9	sv44786	0	188608	1	2
9	sv44787	0	188629	1	2
9	sv44788	0	188822	1	2
9	sv44789	0	188845	1	2
9	sv44790	0	188870	1	2
9	sv44791	0	188877	1	2
9	sv44792	0	188919	1	2
9	sv44793	0	189176	1	2
9	sv44794	0	189195	1	2
9	sv44795	0	189202	1	2
9	sv44796	0	189211	1	2
9	sv44797	0	189228	1	2
9	sv44798	0	189258	1	2
9	sv44799	0	189322	1	2
9	sv44800	0	189329	1	2
9	sv44801	0	189332	1	2
9	sv44802	0	189347	1	2
9	sv44803	0	189449	1	2
9	sv44804	0	189470	1	2
9	sv44805	0	189692	1	2
9	sv44806	0	189696	1	2
9	sv44807	0	189725	1	2
9	sv44808	0	189741	1	2
9	sv44809	0	189777	1	2
9	sv44810	0	189818	1	2
9	sv44811	0	189843	1	2
9	sv44812	0	189886	1	2
9	sv44813	0	189896	1	2
9	sv44814	0	189923	1	2
9	sv44815	0	190020	1	2
9	sv44816	0	190035	1	2
9	sv44817	0	190065	1	2
9	sv44818	0	190120	1	2
9	sv44819	0	190142	1	2
9	sv44820	0	190151	1	2
9	sv44821	0	190174	1	2
9	sv44822	0	190296	1	2
9	sv44823	0	190373	1	2
9	sv44824	0	190433	1	2
9	sv44825	0	190515	1	2
9	sv44826	0	190526	1	2
9	sv44827	0	190788	1	2
9	sv44828	0	190795	1	2
9	sv44829	0	190811	1	2
9	sv44830	0	190828	1	2
9	sv44831	0	190867	1	2
9	sv44832	0	190898	1	2
9	sv44833	0	190922	1	2
9	sv44834	0	190936	1	2
9	sv44835	0	191063	1	2
9	sv44836	0	191174	1	2
9	sv44837	0	191204	1	2
9	sv44838	0	191287	1	2
9	sv44839	0	191319	1	2
9	sv44840	0	191327	1	2
9	sv44841	0	191432	1	2
9	sv44842	0	191501	1	2
9	sv44843	0	191635	1	2
9	sv44844	0	192113	1	2
9	sv44845	0	192137	1	2
9	sv44846	0	192374	1	2
9	sv44847	0	192411	1	2
9	sv44848	0	192413	1	2
9	sv44849	0	192482	1	2
9	sv44850	0	192530	1	2
9	sv44851	0	192621	1	2
9	sv44852	0	192670	1	2
9	sv44853	0	192753	1	2
9	sv44854	0	193013	1	2
9	sv44855	0	193041	1	2
9	sv44856	0	193203	1	2
9	sv44857	0	193214	1	2
9	sv44858	0	193298	1	2
9	sv44859	0	193506	1	2
9	sv44860	0	193744	1	2
9	sv44861	0	193939	1	2
9	sv44862	0	194026	1	2
9	sv44863	0	194167	1	2
9	sv44864	0	194170	1	2
9	sv44865	0	194267	1	2
9	sv44866	0	194587	1	2
9	sv44867	0	194686	1	2
9	sv44868	0	195072	1	2
9	sv44869	0	195532	1	2
9	sv44870	0	195618	1	2
9	sv44871	0	195634	1	2
9	sv44872	0	195661	1	2
9	sv44873	0	195787	1	2
9	sv44874	0	195912	1	2
9	sv44875	0	195922	1	2
9	sv44876	0	195961	1	2
9	sv44877	0	196033	1	2
9	sv44878	0	196067	1	2
9	sv44879	0	196201	1	2
9	sv44880	0	196220	1	2
9	sv44881	0	196228	1	2
9	sv44882	0	196248	1	2
9	sv44883	0	196321	1	2
9	sv44884	0	196366	1	2
9	sv44885	0	196407	1	2
9	sv44886	0	196459	1	2
9	sv44887	0	197260	1	2
9	sv44888	0	197558	1	2
9	sv44889	0	197560	1	2
9	sv44890	0	197782	1	2
9	sv44891	0	197790	1	2
9	sv44892	0	197821	1	2
9	sv44893	0	197823	1	2
9	sv44894	0	197949	1	2
9	sv44895	0	197958	1	2
9	sv44896	0	198171	1	2
9	sv44897	0	198213	1	2
9	sv44898	0	198256	1	2
9	sv44899	0	198273	1	2
9	sv44900	0	198339	1	2
9	sv44901	0	198411	1	2
9	sv44902	0	198588	1	2
9	sv44903	0	198648	1	2
9	sv44904	0	198924	1	2
9	sv44905	0	199162	1	2
9	sv44906	0	199233	1	2
9	sv44907	0	199368	1	2
9	sv44908	0	199371	1	2
9	sv44909	0	199422	1	2
9	sv44910	0	199475	1	2
9	sv44911	0	200213	1	2
9	sv44912	0	200296	1	2
9	sv44913	0	200298	1	2
9	sv44914	0	200317	1	2
9	sv44915	0	200320	1	2
9	sv44916	0	200326	1	2
9	sv44917	0	200346	1	2
9	sv44918	0	200366	1	2
9	sv44919	0	200410	1	2
9	sv44920	0	200415	1	2
9	sv44921	0	200428	1	2
9	sv44922	0	200433	1	2
9	sv44923	0	200457	1	2
9	sv44924	0	200489	1	2
9	sv44925	0	200595	1	2
9	sv44926	0	200701	1	2
9	sv44927	0	200781	1	2
9	sv44928	0	201027	1	2
9	sv44929	0	201167	1	2
9	sv44930	0	201402	1	2
9	sv44931	0	201431	1	2
9	sv44932	0	201525	1	2
9	sv44933	0	201537	1	2
9	sv44934	0	201555	1	2
9	sv44935	0	201561	1	2
9	sv44936	0	201607	1	2
9	sv44937	0	201645	1	2
9	sv44938	0	201647	1	2
9	sv44939	0	201729	1	2
9	sv44940	0	201814	1	2
9	sv44941	0	201914	1	2
9	sv44942	0	201950	1	2
9	sv44943	0	202271	1	2
9	sv44944	0	202303	1	2
9	sv44945	0	202381	1	2
9	sv44946	0	202568	1	2
9	sv44947	0	202633	1	2
9	sv44948	0	202909	1	2
9	sv44949	0	202963	1	2
9	sv44950	0	203308	1	2
9	sv44951	0	203350	1	2
9	sv44952	0	203358	1	2
9	sv44953	0	203415	1	2
9	sv44954	0	203744	1	2
9	sv44955	0	203754	1	2
9	sv44956	0	204156	1	2
9	sv44957	0	204360	1	2
9	sv44958	0	204656	1	2
9	sv44959	0	204746	1	2
9	sv44960	0	204891	1	2
9	sv44961	0	204908	1	2
9	sv44962	0	204924	1	2
9	sv44963	0	204963	1	2
9	sv44964	0	210741	1	2
9	sv44965	0	210751	1	2
9	sv44966	0	210783	1	2
9	sv44967	0	210848	1	2
9	sv44968	0	210861	1	2
9	sv44969	0	210959	1	2
9	sv44970	0	211031	1	2
9	sv44971	0	211064	1	2
9	sv44972	0	211109	1	2
9	sv44973	0	211150	1	2
9	sv44974	0	211179	1	2
9	sv44975	0	211211	1	2
9	sv44976	0	211325	1	2
9	sv44977	0	211352	1	2
9	sv44978	0	211502	1	2
9	sv44979	0	211519	1	2
9	sv44980	0	211652	1	2
9	sv44981	0	211688	1	2
9	sv44982	0	211982	1	2
9	sv44983	0	212047	1	2
9	sv44984	0	212089	1	2
9	sv44985	0	212110	1	2
9	sv44986	0	212131	1	2
9	sv44987	0	212171	1	2
9	sv44988	0	212182	1	2
9	sv44989	0	212200	1	2
9	sv44990	0	212310	1	2
9	sv44991	0	212456	1	2
9	sv44992	0	212552	1	2
9	sv44993	0	212838	1	2
9	sv44994	0	213122	1	2
9	sv44995	0	213299	1	2
9	sv44996	0	213605	1	2
9	sv44997	0	213740	1	2
9	sv44998	0	213938	1	2
9	sv44999	0	214397	1	2
9	sv45000	0	214484	1	2
9	sv45001	0	214643	1	2
9	sv45002	0	214807	1	2
9	sv45003	0	214842	1	2
9	sv45004	0	214844	1	2
9	sv45005	0	214941	1	2
9	sv45006	0	214988	1	2
9	sv45007	0	215003	1	2
9	sv45008	0	215033	1	2
9	sv45009	0	215117	1	2
9	sv45010	0	215186	1	2
9	sv45011	0	215257	1	2
9	sv45012	0	215335	1	2
9	sv45013	0	215516	1	2
9	sv45014	0	215517	1	2
9	sv45015	0	215631	1	2
9	sv45016	0	215636	1	2
9	sv45017	0	215732	1	2
9	sv45018	0	215779	1	2
9	sv45019	0	215867	1	2
9	sv45020	0	215997	1	2
9	sv45021	0	216009	1	2
9	sv45022	0	216106	1	2
9	sv45023	0	216122	1	2
9	sv45024	0	216129	1	2
9	sv45025	0	216326	1	2
9	sv45026	0	216335	1	2
9	sv45027	0	216395	1	2
9	sv45028	0	216408	1	2
9	sv45029	0	216433	1	2
9	sv45030	0	216471	1	2
9	sv45031	0	216492	1	2
9	sv45032	0	216509	1	2
9	sv45033	0	216771	1	2
9	sv45034	0	216864	1	2
9	sv45035	0	217014	1	2
9	sv45036	0	217264	1	2
9	sv45037	0	217329	1	2
9	sv45038	0	217335	1	2
9	sv45039	0	217389	1	2
9	sv45040	0	217459	1	2
9	sv45041	0	217612	1	2
9	sv45042	0	217616	1	2
9	sv45043	0	217640	1	2
9	sv45044	0	217641	1	2
9	sv45045	0	217666	1	2
9	sv45046	0	217682	1	2
9	sv45047	0	217786	1	2
9	sv45048	0	217854	1	2
9	sv45049	0	217875	1	2
9	sv45050	0	217890	1	2
9	sv45051	0	218097	1	2
9	sv45052	0	218178	1	2
9	sv45053	0	218196	1	2
9	sv45054	0	218229	1	2
9	sv45055	0	218233	1	2
9	sv45056	0	218274	1	2
9	sv45057	0	218344	1	2
9	sv45058	0	218409	1	2
9	sv45059	0	218556	1	2
9	sv45060	0	218754	1	2
9	sv45061	0	218780	1	2
9	sv45062	0	218801	1	2
9	sv45063	0	219135	1	2
9	sv45064	0	219186	1	2
9	sv45065	0	219192	1	2
9	sv45066	0	219357	1	2
9	sv45067	0	219359	1	2
9	sv45068	0	219435	1	2
9	sv45069	0	219438	1	2
9	sv45070	0	219459	1	2
9	sv45071	0	219522	1	2
9	sv45072	0	219851	1	2
9	sv45073	0	220209	1	2
9	sv45074	0	220345	1	2
9	sv45075	0	220569	1	2
9	sv45076	0	220677	1	2
9	sv45077	0	220864	1	2
9	sv45078	0	220939	1	2
9	sv45079	0	220962	1	2
9	sv45080	0	221031	1	2
9	sv45081	0	222260	1	2
9	sv45082	0	222547	1	2
9	sv45083	0	222580	1	2
9	sv45084	0	222583	1	2
9	sv45085	0	222742	1	2
9	sv45086	0	223011	1	2
9	sv45087	0	223030	1	2
9	sv45088	0	223114	1	2
9	sv45089	0	223281	1	2
9	sv45090	0	223286	1	2
9	sv45091	0	223465	1	2
9	sv45092	0	223474	1	2
9	sv45093	0	223475	1	2
9	sv45094	0	223504	1	2
9	sv45095	0	223668	1	2
9	sv45096	0	223669	1	2
9	sv45097	0	223691	1	2
9	sv45098	0	224030	1	2
9	sv45099	0	224368	1	2
9	sv45100	0	224410	1	2
9	sv45101	0	224455	1	2
9	sv45102	0	224632	1	2
9	sv45103	0	224666	1	2
9	sv45104	0	224705	1	2
9	sv45105	0	224719	1	2
9	sv45106	0	224745	1	2
9	sv45107	0	224827	1	2
9	sv45108	0	224839	1	2
9	sv45109	0	224875	1	2
9	sv45110	0	224905	1	2
9	sv45111	0	224914	1	2
9	sv45112	0	224926	1	2
9	sv45113	0	224976	1	2
9	sv45114	0	225024	1	2
9	sv45115	0	225126	1	2
9	sv45116	0	225363	1	2
9	sv45117	0	225676	1	2
9	sv45118	0	225754	1	2
9	sv45119	0	225864	1	2
9	sv45120	0	226086	1	2
9	sv45121	0	226144	1	2
9	sv45122	0	226187	1	2
9	sv45123	0	226371	1	2
9	sv45124	0	226398	1	2
9	sv45125	0	226476	1	2
9	sv45126	0	226523	1	2
9	sv45127	0	226591	1	2
9	sv45128	0	226674	1	2
9	sv45129	0	226854	1	2
9	sv45130	0	227051	1	2
9	sv45131	0	227053	1	2
9	sv45132	0	227151	1	2
9	sv45133	0	227309	1	2
9	sv45134	0	227411	1	2
9	sv45135	0	227464	1	2
9	sv45136	0	227732	1	2
9	sv45137	0	228015	1	2
9	sv45138	0	228090	1	2
9	sv45139	0	228239	1	2
9	sv45140	0	228423	1	2
9	sv45141	0	228430	1	2
9	sv45142	0	228699	1	2
9	sv45143	0	228759	1	2
9	sv45144	0	228786	1	2
9	sv45145	0	228791	1	2
9	sv45146	0	228828	1	2
9	sv45147	0	228903	1	2
9	sv45148	0	229515	1	2
9	sv45149	0	229761	1	2
9	sv45150	0	230147	1	2
9	sv45151	0	230509	1	2
9	sv45152	0	230680	1	2
9	sv45153	0	230953	1	2
9	sv45154	0	230993	1	2
9	sv45155	0	231138	1	2
9	sv45156	0	231300	1	2
9	sv45157	0	231324	1	2
9	sv45158	0	231377	1	2
9	sv45159	0	231757	1	2
9	sv45160	0	232082	1	2
9	sv45161	0	232253	1	2
9	sv45162	0	232338	1	2
9	sv45163	0	232425	1	2
9	sv45164	0	232438	1	2
9	sv45165	0	232454	1	2
9	sv45166	0	232470	1	2
9	sv45167	0	232621	1	2
9	sv45168	0	232681	1	2
9	sv45169	0	232692	1	2
9	sv45170	0	232759	1	2
9	sv45171	0	232800	1	2
9	sv45172	0	232875	1	2
9	sv45173	0	233111	1	2
9	sv45174	0	233225	1	2
9	sv45175	0	233327	1	2
9	sv45176	0	233537	1	2
9	sv45177	0	233563	1	2
9	sv45178	0	233564	1	2
9	sv45179	0	233990	1	2
9	sv45180	0	234059	1	2
9	sv45181	0	234140	1	2
9	sv45182	0	234164	1	2
9	sv45183	0	234212	1	2
9	sv45184	0	234371	1	2
9	sv45185	0	234965	1	2
9	sv45186	0	235235	1	2
9	sv45187	0	235295	1	2
9	sv45188	0	235694	1	2
9	sv45189	0	235730	1	2
9	sv45190	0	236021	1	2
9	sv45191	0	236044	1	2
9	sv45192	0	236267	1	2
9	sv45193	0	236624	1	2
9	sv45194	0	236759	1	2
9	sv45195	0	237295	1	2
9	sv45196	0	237441	1	2
9	sv45197	0	237506	1	2
9	sv45198	0	237799	1	2
9	sv45199	0	237829	1	2
9	sv45200	0	238349	1	2
9	sv45201	0	238662	1	2
9	sv45202	0	238849	1	2
9	sv45203	0	238957	1	2
9	sv45204	0	239011	1	2
9	sv45205	0	239129	1	2
9	sv45206	0	239134	1	2
9	sv45207	0	239176	1	2
9	sv45208	0	239275	1	2
9	sv45209	0	239299	1	2
9	sv45210	0	239356	1	2
9	sv45211	0	239431	1	2
9	sv45212	0	239653	1	2
9	sv45213	0	239659	1	2
9	sv45214	0	239683	1	2
9	sv45215	0	239701	1	2
9	sv45216	0	239821	1	2
9	sv45217	0	240048	1	2
9	sv45218	0	240268	1	2
9	sv45219	0	240376	1	2
9	sv45220	0	240673	1	2
9	sv45221	0	241093	1	2
9	sv45222	0	241170	1	2
9	sv45223	0	241858	1	2
9	sv45224	0	241892	1	2
9	sv45225	0	242419	1	2
9	sv45226	0	242535	1	2
9	sv45227	0	242543	1	2
9	sv45228	0	242619	1	2
9	sv45229	0	242713	1	2
9	sv45230	0	242863	1	2
9	sv45231	0	242937	1	2
9	sv45232	0	243097	1	2
9	sv45233	0	243115	1	2
9	sv45234	0	243160	1	2
9	sv45235	0	243202	1	2
9	sv45236	0	243230	1	2
9	sv45237	0	243264	1	2
9	sv45238	0	243307	1	2
9	sv45239	0	243482	1	2
9	sv45240	0	243521	1	2
9	sv45241	0	243529	1	2
9	sv45242	0	243574	1	2
9	sv45243	0	243694	1	2
9	sv45244	0	243723	1	2
9	sv45245	0	243786	1	2
9	sv45246	0	243799	1	2
9	sv45247	0	244149	1	2
9	sv45248	0	244280	1	2
9	sv45249	0	244304	1	2
9	sv45250	0	244502	1	2
9	sv45251	0	244618	1	2
9	sv45252	0	244753	1	2
9	sv45253	0	244765	1	2
9	sv45254	0	244863	1	2
9	sv45255	0	244901	1	2
9	sv45256	0	244951	1	2
9	sv45257	0	245022	1	2
9	sv45258	0	245220	1	2
9	sv45259	0	245431	1	2
9	sv45260	0	245567	1	2
9	sv45261	0	247536	1	2
9	sv45262	0	247758	1	2
9	sv45263	0	247784	1	2
9	sv45264	0	247791	1	2
9	sv45265	0	247822	1	2
9	sv45266	0	247828	1	2
9	sv45267	0	247879	1	2
9	sv45268	0	247894	1	2
9	sv45269	0	247899	1	2
9	sv45270	0	247930	1	2
9	sv45271	0	247968	1	2
9	sv45272	0	248247	1	2
9	sv45273	0	248343	1	2
9	sv45274	0	248682	1	2
9	sv45275	0	249346	1	2
9	sv45276	0	249524	1	2
9	sv45277	0	249546	1	2
9	sv45278	0	249707	1	2
9	sv45279	0	250194	1	2
9	sv45280	0	250317	1	2
9	sv45281	0	250337	1	2
9	sv45282	0	250371	1	2
9	sv45283	0	250380	1	2
9	sv45284	0	250484	1	2
9	sv45285	0	250515	1	2
9	sv45286	0	250521	1	2
9	sv45287	0	250530	1	2
9	sv45288	0	250581	1	2
9	sv45289	0	250587	1	2
9	sv45290	0	250597	1	2
9	sv45291	0	250644	1	2
9	sv45292	0	250668	1	2
9	sv45293	0	250683	1	2
9	sv45294	0	250698	1	2
9	sv45295	0	250881	1	2
9	sv45296	0	251030	1	2
9	sv45297	0	251065	1	2
9	sv45298	0	251115	1	2
9	sv45299	0	251208	1	2
9	sv45300	0	251268	1	2
9	sv45301	0	251499	1	2
9	sv45302	0	251544	1	2
9	sv45303	0	251549	1	2
9	sv45304	0	251559	1	2
9	sv45305	0	251784	1	2
9	sv45306	0	251795	1	2
9	sv45307	0	251868	1	2
9	sv45308	0	251980	1	2
9	sv45309	0	252102	1	2
9	sv45310	0	252259	1	2
9	sv45311	0	252323	1	2
9	sv45312	0	252351	1	2
9	sv45313	0	252405	1	2
9	sv45314	0	252448	1	2
9	sv45315	0	252639	1	2
9	sv45316	0	253139	1	2
9	sv45317	0	253199	1	2
9	sv45318	0	253318	1	2
9	sv45319	0	253488	1	2
9	sv45320	0	253527	1	2
9	sv45321	0	253586	1	2
9	sv45322	0	253713	1	2
9	sv45323	0	253767	1	2
9	sv45324	0	254108	1	2
9	sv45325	0	254153	1	2
9	sv45326	0	254261	1	2
9	sv45327	0	254311	1	2
9	sv45328	0	254315	1	2
9	sv45329	0	254316	1	2
9	sv45330	0	254317	1	2
9	sv45331	0	254336	1	2
9	sv45332	0	254355	1	2
9	sv45333	0	254423	1	2
9	sv45334	0	254492	1	2
9	sv45335	0	254573	1	2
9	sv45336	0	254600	1	2
9	sv45337	0	254748	1	2
9	sv45338	0	254765	1	2
9	sv45339	0	254964	1	2
9	sv45340	0	255387	1	2
9	sv45341	0	255508	1	2
9	sv45342	0	255795	1	2
9	sv45343	0	255897	1	2
9	sv45344	0	256057	1	2
9	sv45345	0	256063	1	2
9	sv45346	0	256089	1	2
9	sv45347	0	256094	1	2
9	sv45348	0	256304	1	2
9	sv45349	0	256581	1	2
9	sv45350	0	256606	1	2
9	sv45351	0	256613	1	2
9	sv45352	0	256643	1	2
9	sv45353	0	256673	1	2
9	sv45354	0	256715	1	2
9	sv45355	0	256728	1	2
9	sv45356	0	256751	1	2
9	sv45357	0	256752	1	2
9	sv45358	0	256796	1	2
9	sv45359	0	256838	1	2
9	sv45360	0	256885	1	2
9	sv45361	0	256931	1	2
9	sv45362	0	256951	1	2
9	sv45363	0	256984	1	2
9	sv45364	0	257011	1	2
9	sv45365	0	257018	1	2
9	sv45366	0	257108	1	2
9	sv45367	0	257135	1	2
9	sv45368	0	257350	1	2
9	sv45369	0	257357	1	2
9	sv45370	0	257381	1	2
9	sv45371	0	257418	1	2
9	sv45372	0	257434	1	2
9	sv45373	0	257439	1	2
9	sv45374	0	257483	1	2
9	sv45375	0	257516	1	2
9	sv45376	0	257521	1	2
9	sv45377	0	257522	1	2
9	sv45378	0	257529	1	2
9	sv45379	0	257531	1	2
9	sv45380	0	257534	1	2
9	sv45381	0	257575	1	2
9	sv45382	0	257591	1	2
9	sv45383	0	257638	1	2
9	sv45384	0	257646	1	2
9	sv45385	0	257823	1	2
9	sv45386	0	257834	1	2
9	sv45387	0	257945	1	2
9	sv45388	0	258215	1	2
9	sv45389	0	258248	1	2
9	sv45390	0	258724	1	2
9	sv45391	0	258755	1	2
9	sv45392	0	258854	1	2
9	sv45393	0	258908	1	2
9	sv45394	0	259266	1	2
9	sv45395	0	259323	1	2
9	sv45396	0	259491	1	2
9	sv45397	0	259533	1	2
9	sv45398	0	259701	1	2
9	sv45399	0	259784	1	2
9	sv45400	0	259788	1	2
9	sv45401	0	259794	1	2
9	sv45402	0	259858	1	2
9	sv45403	0	259913	1	2
9	sv45404	0	259923	1	2
9	sv45405	0	260018	1	2
9	sv45406	0	260022	1	2
9	sv45407	0	260067	1	2
9	sv45408	0	260120	1	2
9	sv45409	0	260123	1	2
9	sv45410	0	260167	1	2
9	sv45411	0	260168	1	2
9	sv45412	0	260232	1	2
9	sv45413	0	260247	1	2
9	sv45414	0	260291	1	2
9	sv45415	0	260320	1	2
9	sv45416	0	260331	1	2
9	sv45417	0	260350	1	2
9	sv45418	0	260376	1	2
9	sv45419	0	260388	1	2
9	sv45420	0	260414	1	2
9	sv45421	0	260478	1	2
9	sv45422	0	260488	1	2
9	sv45423	0	260769	1	2
9	sv45424	0	260930	1	2
9	sv45425	0	260934	1	2
9	sv45426	0	260937	1	2
9	sv45427	0	261093	1	2
9	sv45428	0	261156	1	2
9	sv45429	0	261197	1	2
9	sv45430	0	261221	1	2
9	sv45431	0	261261	1	2
9	sv45432	0	261499	1	2
9	sv45433	0	261520	1	2
9	sv45434	0	261805	1	2
9	sv45435	0	262330	1	2
9	sv45436	0	262342	1	2
9	sv45437	0	262414	1	2
9	sv45438	0	262441	1	2
9	sv45439	0	262483	1	2
9	sv45440	0	262504	1	2
9	sv45441	0	262630	1	2
9	sv45442	0	262672	1	2
9	sv45443	0	262709	1	2
9	sv45444	0	262771	1	2
9	sv45445	0	263059	1	2
9	sv45446	0	263188	1	2
9	sv45447	0	263203	1	2
9	sv45448	0	263455	1	2
9	sv45449	0	263590	1	2
9	sv45450	0	263605	1	2
9	sv45451	0	263668	1	2
9	sv45452	0	263753	1	2
9	sv45453	0	263911	1	2
9	sv45454	0	264166	1	2
9	sv45455	0	264361	1	2
9	sv45456	0	264571	1	2
9	sv45457	0	264604	1	2
9	sv45458	0	264781	1	2
9	sv45459	0	264979	1	2
9	sv45460	0	265082	1	2
9	sv45461	0	265508	1	2
9	sv45462	0	265532	1	2
9	sv45463	0	265537	1	2
9	sv45464	0	265562	1	2
9	sv45465	0	265787	1	2
9	sv45466	0	265793	1	2
9	sv45467	0	265961	1	2
9	sv45468	0	266215	1	2
9	sv45469	0	266255	1	2
9	sv45470	0	266696	1	2
9	sv45471	0	266855	1	2
9	sv45472	0	266933	1	2
9	sv45473	0	267287	1	2
9	sv45474	0	267404	1	2
9	sv45475	0	267668	1	2
9	sv45476	0	267785	1	2
9	sv45477	0	267944	1	2
9	sv45478	0	268032	1	2
9	sv45479	0	268090	1	2
9	sv45480	0	268188	1	2
9	sv45481	0	268262	1	2
9	sv45482	0	268398	1	2
9	sv45483	0	268413	1	2
9	sv45484	0	268526	1	2
9	sv45485	0	268576	1	2
9	sv45486	0	268579	1	2
9	sv45487	0	268845	1	2
9	sv45488	0	268846	1	2
9	sv45489	0	268847	1	2
9	sv45490	0	269148	1	2
9	sv45491	0	269349	1	2
9	sv45492	0	269523	1	2
9	sv45493	0	269580	1	2
9	sv45494	0	269829	1	2
9	sv45495	0	269835	1	2
9	sv45496	0	270121	1	2
9	sv45497	0	270129	1	2
9	sv45498	0	270192	1	2
9	sv45499	0	270435	1	2
9	sv45500	0	270588	1	2
9	sv45501	0	270890	1	2
9	sv45502	0	270915	1	2
9	sv45503	0	270968	1	2
9	sv45504	0	270969	1	2
9	sv45505	0	271263	1	2
9	sv45506	0	271274	1	2
9	sv45507	0	271280	1	2
9	sv45508	0	271368	1	2
9	sv45509	0	271556	1	2
9	sv45510	0	271960	1	2
9	sv45511	0	272006	1	2
9	sv45512	0	272078	1	2
9	sv45513	0	272178	1	2
9	sv45514	0	272197	1	2
9	sv45515	0	272261	1	2
9	sv45516	0	272283	1	2
9	sv45517	0	272369	1	2
9	sv45518	0	272672	1	2
9	sv45519	0	272989	1	2
9	sv45520	0	273029	1	2
9	sv45521	0	273060	1	2
9	sv45522	0	273085	1	2
9	sv45523	0	273224	1	2
9	sv45524	0	273263	1	2
9	sv45525	0	273421	1	2
9	sv45526	0	273430	1	2
9	sv45527	0	273469	1	2
9	sv45528	0	273538	1	2
9	sv45529	0	273547	1	2
9	sv45530	0	273624	1	2
9	sv45531	0	273888	1	2
9	sv45532	0	273993	1	2
9	sv45533	0	274009	1	2
9	sv45534	0	274057	1	2
9	sv45535	0	274299	1	2
9	sv45536	0	274413	1	2
9	sv45537	0	274686	1	2
9	sv45538	0	274783	1	2
9	sv45539	0	274816	1	2
9	sv45540	0	275112	1	2
9	sv45541	0	275129	1	2
9	sv45542	0	275131	1	2
9	sv45543	0	275192	1	2
9	sv45544	0	275507	1	2
9	sv45545	0	275789	1	2
9	sv45546	0	275849	1	2
9	sv45547	0	275972	1	2
9	sv45548	0	276080	1	2
9	sv45549	0	276104	1	2
9	sv45550	0	276311	1	2
9	sv45551	0	276321	1	2
9	sv45552	0	276483	1	2
9	sv45553	0	276611	1	2
9	sv45554	0	276656	1	2
9	sv45555	0	276695	1	2
9	sv45556	0	276744	1	2
9	sv45557	0	276759	1	2
9	sv45558	0	276863	1	2
9	sv45559	0	276932	1	2
9	sv45560	0	277232	1	2
9	sv45561	0	277347	1	2
9	sv45562	0	277591	1	2
9	sv45563	0	277596	1	2
9	sv45564	0	277716	1	2
9	sv45565	0	277755	1	2
9	sv45566	0	277905	1	2
9	sv45567	0	278070	1	2
9	sv45568	0	278148	1	2
9	sv45569	0	278157	1	2
9	sv45570	0	278225	1	2
9	sv45571	0	278518	1	2
9	sv45572	0	278998	1	2
9	sv45573	0	279154	1	2
9	sv45574	0	279163	1	2
9	sv45575	0	279316	1	2
9	sv45576	0	279700	1	2
9	sv45577	0	280080	1	2
9	sv45578	0	280264	1	2
9	sv45579	0	280331	1	2
9	sv45580	0	280479	1	2
9	sv45581	0	280761	1	2
9	sv45582	0	280907	1	2
9	sv45583	0	281033	1	2
9	sv45584	0	281171	1	2
9	sv45585	0	281282	1	2
9	sv45586	0	281719	1	2
9	sv45587	0	281757	1	2
9	sv45588	0	281795	1	2
9	sv45589	0	281888	1	2
9	sv45590	0	281969	1	2
9	sv45591	0	282067	1	2
9	sv45592	0	282224	1	2
9	sv45593	0	282530	1	2
9	sv45594	0	282578	1	2
9	sv45595	0	282798	1	2
9	sv45596	0	283278	1	2
9	sv45597	0	283346	1	2
9	sv45598	0	283369	1	2
9	sv45599	0	283390	1	2
9	sv45600	0	283475	1	2
9	sv45601	0	283483	1	2
9	sv45602	0	283496	1	2
9	sv45603	0	283497	1	2
9	sv45604	0	283504	1	2
9	sv45605	0	283713	1	2
9	sv45606	0	283758	1	2
9	sv45607	0	283770	1	2
9	sv45608	0	283774	1	2
9	sv45609	0	283803	1	2
9	sv45610	0	283818	1	2
9	sv45611	0	283856	1	2
9	sv45612	0	283914	1	2
9	sv45613	0	284092	1	2
9	sv45614	0	284253	1	2
9	sv45615	0	284273	1	2
9	sv45616	0	284292	1	2
9	sv45617	0	284328	1	2
9	sv45618	0	284368	1	2
9	sv45619	0	284529	1	2
9	sv45620	0	284579	1	2
9	sv45621	0	284737	1	2
9	sv45622	0	284844	1	2
9	sv45623	0	284868	1	2
9	sv45624	0	284955	1	2
9	sv45625	0	285060	1	2
9	sv45626	0	285202	1	2
9	sv45627	0	285218	1	2
9	sv45628	0	285229	1	2
9	sv45629	0	285324	1	2
9	sv45630	0	285394	1	2
9	sv45631	0	285457	1	2
9	sv45632	0	285488	1	2
9	sv45633	0	285492	1	2
9	sv45634	0	285572	1	2
9	sv45635	0	285587	1	2
9	sv45636	0	285709	1	2
9	sv45637	0	285807	1	2
9	sv45638	0	285848	1	2
9	sv45639	0	285874	1	2
9	sv45640	0	285902	1	2
9	sv45641	0	285920	1	2
9	sv45642	0	285959	1	2
9	sv45643	0	286108	1	2
9	sv45644	0	286125	1	2
9	sv45645	0	286178	1	2
9	sv45646	0	286316	1	2
9	sv45647	0	286346	1	2
9	sv45648	0	286680	1	2
9	sv45649	0	286696	1	2
9	sv45650	0	286810	1	2
9	sv45651	0	286862	1	2
9	sv45652	0	286869	1	2
9	sv45653	0	287126	1	2
9	sv45654	0	287156	1	2
9	sv45655	0	287229	1	2
9	sv45656	0	287312	1	2
9	sv45657	0	287429	1	2
9	sv45658	0	287904	1	2
9	sv45659	0	288084	1	2
9	sv45660	0	288099	1	2
9	sv45661	0	288210	1	2
9	sv45662	0	288567	1	2
9	sv45663	0	288678	1	2
9	sv45664	0	288825	1	2
9	sv45665	0	289043	1	2
9	sv45666	0	289127	1	2
9	sv45667	0	289162	1	2
9	sv45668	0	289409	1	2
9	sv45669	0	289540	1	2
9	sv45670	0	289572	1	2
9	sv45671	0	289593	1	2
9	sv45672	0	289919	1	2
9	sv45673	0	290108	1	2
9	sv45674	0	290201	1	2
9	sv45675	0	290288	1	2
9	sv45676	0	290346	1	2
9	sv45677	0	290469	1	2
9	sv45678	0	290536	1	2
9	sv45679	0	290668	1	2
9	sv45680	0	290887	1	2
9	sv45681	0	290902	1	2
9	sv45682	0	291196	1	2
9	sv45683	0	291676	1	2
9	sv45684	0	291838	1	2
9	sv45685	0	291981	1	2
9	sv45686	0	292055	1	2
9	sv45687	0	292071	1	2
9	sv45688	0	292204	1	2
9	sv45689	0	292307	1	2
9	sv45690	0	292346	1	2
9	sv45691	0	292353	1	2
9	sv45692	0	292364	1	2
9	sv45693	0	292383	1	2
9	sv45694	0	292455	1	2
9	sv45695	0	292509	1	2
9	sv45696	0	292764	1	2
9	sv45697	0	292835	1	2
9	sv45698	0	292870	1	2
9	sv45699	0	292989	1	2
9	sv45700	0	293206	1	2
9	sv45701	0	293533	1	2
9	sv45702	0	293640	1	2
9	sv45703	0	293664	1	2
9	sv45704	0	293679	1	2
9	sv45705	0	293712	1	2
9	sv45706	0	293812	1	2
9	sv45707	0	293922	1	2
9	sv45708	0	294090	1	2
9	sv45709	0	294498	1	2
9	sv45710	0	294743	1	2
9	sv45711	0	295197	1	2
9	sv45712	0	295261	1	2
9	sv45713	0	295371	1	2
9	sv45714	0	295443	1	2
9	sv45715	0	295914	1	2
9	sv45716	0	295934	1	2
9	sv45717	0	295958	1	2
9	sv45718	0	296101	1	2
9	sv45719	0	296152	1	2
9	sv45720	0	296155	1	2
9	sv45721	0	296242	1	2
9	sv45722	0	296453	1	2
9	sv45723	0	296620	1	2
9	sv45724	0	296749	1	2
9	sv45725	0	296757	1	2
9	sv45726	0	297082	1	2
9	sv45727	0	297148	1	2
9	sv45728	0	297175	1	2
9	sv45729	0	297643	1	2
9	sv45730	0	297796	1	2
9	sv45731	0	297865	1	2
9	sv45732	0	297934	1	2
9	sv45733	0	298077	1	2
9	sv45734	0	298096	1	2
9	sv45735	0	298147	1	2
9	sv45736	0	298156	1	2
9	sv45737	0	298176	1	2
9	sv45738	0	298222	1	2
9	sv45739	0	298405	1	2
9	sv45740	0	298465	1	2
9	sv45741	0	298867	1	2
9	sv45742	0	299044	1	2
9	sv45743	0	299047	1	2
9	sv45744	0	299287	1	2
9	sv45745	0	301548	1	2
9	sv45746	0	301652	1	2
9	sv45747	0	301761	1	2
9	sv45748	0	301883	1	2
9	sv45749	0	301893	1	2
9	sv45750	0	301894	1	2
9	sv45751	0	301961	1	2
9	sv45752	0	301993	1	2
9	sv45753	0	302007	1	2
9	sv45754	0	302019	1	2
9	sv45755	0	302126	1	2
9	sv45756	0	302140	1	2
9	sv45757	0	302183	1	2
9	sv45758	0	302223	1	2
9	sv45759	0	302272	1	2
9	sv45760	0	302275	1	2
9	sv45761	0	302298	1	2
9	sv45762	0	302362	1	2
9	sv45763	0	302411	1	2
9	sv45764	0	302472	1	2
9	sv45765	0	302653	1	2
9	sv45766	0	302716	1	2
9	sv45767	0	302793	1	2
9	sv45768	0	302829	1	2
9	sv45769	0	302841	1	2
9	sv45770	0	302871	1	2
9	sv45771	0	302879	1	2
9	sv45772	0	302892	1	2
9	sv45773	0	302911	1	2
9	sv45774	0	302918	1	2
9	sv45775	0	302964	1	2
9	sv45776	0	302974	1	2
9	sv45777	0	303125	1	2
9	sv45778	0	303140	1	2
9	sv45779	0	303153	1	2
9	sv45780	0	303171	1	2
9	sv45781	0	303204	1	2
9	sv45782	0	303207	1	2
9	sv45783	0	303208	1	2
9	sv45784	0	303266	1	2
9	sv45785	0	303276	1	2
9	sv45786	0	303292	1	2
9	sv45787	0	303361	1	2
9	sv45788	0	303435	1	2
9	sv45789	0	303690	1	2
9	sv45790	0	304133	1	2
9	sv45791	0	304371	1	2
9	sv45792	0	304393	1	2
9	sv45793	0	304861	1	2
9	sv45794	0	304962	1	2
9	sv45795	0	304969	1	2
9	sv45796	0	304984	1	2
9	sv45797	0	305062	1	2
9	sv45798	0	305089	1	2
9	sv45799	0	305101	1	2
9	sv45800	0	305620	1	2
9	sv45801	0	305776	1	2
9	sv45802	0	305816	1	2
9	sv45803	0	305977	1	2
9	sv45804	0	306076	1	2
9	sv45805	0	306340	1	2
9	sv45806	0	306403	1	2
9	sv45807	0	306481	1	2
9	sv45808	0	306550	1	2
9	sv45809	0	306619	1	2
9	sv45810	0	306652	1	2
9	sv45811	0	306705	1	2
9	sv45812	0	307120	1	2
9	sv45813	0	307231	1	2
9	sv45814	0	307321	1	2
9	sv45815	0	307366	1	2
9	sv45816	0	307639	1	2
9	sv45817	0	307735	1	2
9	sv45818	0	307741	1	2
9	sv45819	0	307779	1	2
9	sv45820	0	307880	1	2
9	sv45821	0	307943	1	2
9	sv45822	0	307976	1	2
9	sv45823	0	308018	1	2
9	sv45824	0	308091	1	2
9	sv45825	0	308167	1	2
9	sv45826	0	308179	1	2
9	sv45827	0	308190	1	2
9	sv45828	0	308198	1	2
9	sv45829	0	308199	1	2
9	sv45830	0	308203	1	2
9	sv45831	0	308369	1	2
9	sv45832	0	308383	1	2
9	sv45833	0	308815	1	2
9	sv45834	0	308852	1	2
9	sv45835	0	308908	1	2
9	sv45836	0	309221	1	2
9	sv45837	0	309437	1	2
9	sv45838	0	309886	1	2
9	sv45839	0	310160	1	2
9	sv45840	0	310171	1	2
9	sv45841	0	310223	1	2
9	sv45842	0	310226	1	2
9	sv45843	0	310286	1	2
9	sv45844	0	310492	1	2
9	sv45845	0	310533	1	2
9	sv45846	0	310538	1	2
9	sv45847	0	310545	1	2
9	sv45848	0	310546	1	2
9	sv45849	0	310570	1	2
9	sv45850	0	310576	1	2
9	sv45851	0	310623	1	2
9	sv45852	0	310668	1	2
9	sv45853	0	310671	1	2
9	sv45854	0	310732	1	2
9	sv45855	0	310769	1	2
9	sv45856	0	310807	1	2
9	sv45857	0	310815	1	2
9	sv45858	0	310816	1	2
9	sv45859	0	310874	1	2
9	sv45860	0	310893	1	2
9	sv45861	0	311108	1	2
9	sv45862	0	311141	1	2
9	sv45863	0	311143	1	2
9	sv45864	0	311461	1	2
9	sv45865	0	311489	1	2
9	sv45866	0	311518	1	2
9	sv45867	0	311545	1	2
9	sv45868	0	311839	1	2
9	sv45869	0	311953	1	2
9	sv45870	0	312013	1	2
9	sv45871	0	312034	1	2
9	sv45872	0	312133	1	2
9	sv45873	0	312474	1	2
9	sv45874	0	312591	1	2
9	sv45875	0	312824	1	2
9	sv45876	0	312845	1	2
9	sv45877	0	312859	1	2
9	sv45878	0	312881	1	2
9	sv45879	0	313552	1	2
9	sv45880	0	313567	1	2
9	sv45881	0	313633	1	2
9	sv45882	0	313898	1	2
9	sv45883	0	314131	1	2
9	sv45884	0	314242	1	2
9	sv45885	0	314599	1	2
9	sv45886	0	314695	1	2
9	sv45887	0	314742	1	2
9	sv45888	0	314872	1	2
9	sv45889	0	315075	1	2
9	sv45890	0	315079	1	2
9	sv45891	0	315104	1	2
9	sv45892	0	315261	1	2
9	sv45893	0	315279	1	2
9	sv45894	0	315368	1	2
9	sv45895	0	315406	1	2
9	sv45896	0	315641	1	2
9	sv45897	0	315783	1	2
9	sv45898	0	315806	1	2
9	sv45899	0	315884	1	2
9	sv45900	0	315923	1	2
9	sv45901	0	316019	1	2
9	sv45902	0	316046	1	2
9	sv45903	0	316055	1	2
9	sv45904	0	316163	1	2
9	sv45905	0	316207	1	2
9	sv45906	0	316233	1	2
9	sv45907	0	316244	1	2
9	sv45908	0	316273	1	2
9	sv45909	0	316301	1	2
9	sv45910	0	316311	1	2
9	sv45911	0	316329	1	2
9	sv45912	0	316351	1	2
9	sv45913	0	316440	1	2
9	sv45914	0	316441	1	2
9	sv45915	0	316450	1	2
9	sv45916	0	316577	1	2
9	sv45917	0	316645	1	2
9	sv45918	0	316715	1	2
9	sv45919	0	316929	1	2
9	sv45920	0	316998	1	2
9	sv45921	0	317056	1	2
9	sv45922	0	317145	1	2
9	sv45923	0	318063	1	2
9	sv45924	0	318065	1	2
9	sv45925	0	318078	1	2
9	sv45926	0	318129	1	2
9	sv45927	0	318185	1	2
9	sv45928	0	318187	1	2
9	sv45929	0	318254	1	2
9	sv45930	0	318288	1	2
9	sv45931	0	318344	1	2
9	sv45932	0	318368	1	2
9	sv45933	0	318383	1	2
9	sv45934	0	318392	1	2
9	sv45935	0	318395	1	2
9	sv45936	0	318650	1	2
9	sv45937	0	319106	1	2
9	sv45938	0	319209	1	2
9	sv45939	0	319556	1	2
9	sv45940	0	319670	1	2
9	sv45941	0	319959	1	2
9	sv45942	0	320004	1	2
9	sv45943	0	320205	1	2
9	sv45944	0	320258	1	2
9	sv45945	0	320299	1	2
9	sv45946	0	320348	1	2
9	sv45947	0	320712	1	2
9	sv45948	0	320853	1	2
9	sv45949	0	320919	1	2
9	sv45950	0	320962	1	2
9	sv45951	0	320980	1	2
9	sv45952	0	321314	1	2
9	sv45953	0	321421	1	2
9	sv45954	0	321451	1	2
9	sv45955	0	321763	1	2
9	sv45956	0	321766	1	2
9	sv45957	0	321995	1	2
9	sv45958	0	322019	1	2
9	sv45959	0	322066	1	2
9	sv45960	0	322192	1	2
9	sv45961	0	322202	1	2
9	sv45962	0	322207	1	2
9	sv45963	0	322286	1	2
9	sv45964	0	322437	1	2
9	sv45965	0	322476	1	2
9	sv45966	0	322620	1	2
9	sv45967	0	322623	1	2
9	sv45968	0	322905	1	2
9	sv45969	0	323134	1	2
9	sv45970	0	323202	1	2
9	sv45971	0	323320	1	2
9	sv45972	0	323343	1	2
9	sv45973	0	323391	1	2
9	sv45974	0	323398	1	2
9	sv45975	0	323487	1	2
9	sv45976	0	323727	1	2
9	sv45977	0	323829	1	2
9	sv45978	0	323883	1	2
9	sv45979	0	323976	1	2
9	sv45980	0	326329	1	2
9	sv45981	0	326760	1	2
9	sv45982	0	326875	1	2
9	sv45983	0	327333	1	2
9	sv45984	0	327991	1	2
9	sv45985	0	328196	1	2
9	sv45986	0	328390	1	2
9	sv45987	0	328453	1	2
9	sv45988	0	328581	1	2
9	sv45989	0	328594	1	2
9	sv45990	0	328876	1	2
9	sv45991	0	328879	1	2
9	sv45992	0	329074	1	2
9	sv45993	0	329134	1	2
9	sv45994	0	329174	1	2
9	sv45995	0	329523	1	2
9	sv45996	0	329605	1	2
9	sv45997	0	329647	1	2
9	sv45998	0	329971	1	2
9	sv45999	0	330361	1	2
9	sv46000	0	331018	1	2
9	sv46001	0	331042	1	2
9	sv46002	0	331210	1	2
9	sv46003	0	331213	1	2
9	sv46004	0	331270	1	2
9	sv46005	0	331384	1	2
9	sv46006	0	331387	1	2
9	sv46007	0	331642	1	2
9	sv46008	0	331927	1	2
9	sv46009	0	331963	1	2
9	sv46010	0	332173	1	2
9	sv46011	0	332456	1	2
9	sv46012	0	332503	1	2
9	sv46013	0	332541	1	2
9	sv46014	0	332714	1	2
9	sv46015	0	332891	1	2
9	sv46016	0	332903	1	2
9	sv46017	0	332947	1	2
9	sv46018	0	333050	1	2
9	sv46019	0	333073	1	2
9	sv46020	0	333088	1	2
9	sv46021	0	333345	1	2
9	sv46022	0	333735	1	2
9	sv46023	0	334061	1	2
9	sv46024	0	334640	1	2
9	sv46025	0	334698	1	2
9	sv46026	0	334734	1	2
9	sv46027	0	334764	1	2
9	sv46028	0	334877	1	2
9	sv46029	0	334906	1	2
9	sv46030	0	334989	1	2
9	sv46031	0	335052	1	2
9	sv46032	0	335079	1	2
9	sv46033	0	335344	1	2
9	sv46034	0	335743	1	2
9	sv46035	0	335815	1	2
9	sv46036	0	335817	1	2
9	sv46037	0	335838	1	2
9	sv46038	0	336038	1	2
9	sv46039	0	336040	1	2
9	sv46040	0	336156	1	2
9	sv46041	0	336197	1	2
9	sv46042	0	336289	1	2
9	sv46043	0	336464	1	2
9	sv46044	0	336595	1	2
9	sv46045	0	336616	1	2
9	sv46046	0	336628	1	2
9	sv46047	0	336672	1	2
9	sv46048	0	336702	1	2
9	sv46049	0	336770	1	2
9	sv46050	0	337002	1	2
9	sv46051	0	337034	1	2
9	sv46052	0	337083	1	2
9	sv46053	0	337098	1	2
9	sv46054	0	337127	1	2
9	sv46055	0	337180	1	2
9	sv46056	0	337182	1	2
9	sv46057	0	337219	1	2
9	sv46058	0	337269	1	2
9	sv46059	0	337308	1	2
9	sv46060	0	337390	1	2
9	sv46061	0	337425	1	2
9	sv46062	0	337478	1	2
9	sv46063	0	337519	1	2
9	sv46064	0	337589	1	2
9	sv46065	0	337721	1	2
9	sv46066	0	337799	1	2
9	sv46067	0	337905	1	2
9	sv46068	0	337914	1	2
9	sv46069	0	337953	1	2
9	sv46070	0	338032	1	2
9	sv46071	0	338050	1	2
9	sv46072	0	338275	1	2
9	sv46073	0	338491	1	2
9	sv46074	0	338651	1	2
9	sv46075	0	338670	1	2
9	sv46076	0	338765	1	2
9	sv46077	0	338777	1	2
9	sv46078	0	338818	1	2
9	sv46079	0	339179	1	2
9	sv46080	0	339383	1	2
9	sv46081	0	339502	1	2
9	sv46082	0	339964	1	2
9	sv46083	0	340156	1	2
9	sv46084	0	340345	1	2
9	sv46085	0	340540	1	2
9	sv46086	0	340669	1	2
9	sv46087	0	340684	1	2
9	sv46088	0	340768	1	2
9	sv46089	0	340799	1	2
9	sv46090	0	340813	1	2
9	sv46091	0	340825	1	2
9	sv46092	0	340927	1	2
9	sv46093	0	341117	1	2
9	sv46094	0	341143	1	2
9	sv46095	0	341215	1	2
9	sv46096	0	341299	1	2
9	sv46097	0	341341	1	2
9	sv46098	0	341514	1	2
9	sv46099	0	341515	1	2
9	sv46100	0	341595	1	2
9	sv46101	0	341662	1	2
9	sv46102	0	341674	1	2
9	sv46103	0	341686	1	2
9	sv46104	0	341700	1	2
9	sv46105	0	341742	1	2
9	sv46106	0	341777	1	2
9	sv46107	0	341786	1	2
9	sv46108	0	341805	1	2
9	sv46109	0	341828	1	2
9	sv46110	0	341838	1	2
9	sv46111	0	341843	1	2
9	sv46112	0	341941	1	2
9	sv46113	0	341974	1	2
9	sv46114	0	341985	1	2
9	sv46115	0	341987	1	2
9	sv46116	0	341988	1	2
9	sv46117	0	342093	1	2
9	sv46118	0	342151	1	2
9	sv46119	0	342194	1	2
9	sv46120	0	342264	1	2
9	sv46121	0	342312	1	2
9	sv46122	0	342466	1	2
9	sv46123	0	342470	1	2
9	sv46124	0	342473	1	2
9	sv46125	0	342478	1	2
9	sv46126	0	342479	1	2
9	sv46127	0	342706	1	2
9	sv46128	0	342976	1	2
9	sv46129	0	342999	1	2
9	sv46130	0	343092	1	2
9	sv46131	0	343093	1	2
9	sv46132	0	343096	1	2
9	sv46133	0	343172	1	2
9	sv46134	0	343174	1	2
9	sv46135	0	343776	1	2
9	sv46136	0	343874	1	2
9	sv46137	0	344004	1	2
9	sv46138	0	344094	1	2
9	sv46139	0	344215	1	2
9	sv46140	0	344220	1	2
9	sv46141	0	344292	1	2
9	sv46142	0	344337	1	2
9	sv46143	0	344448	1	2
9	sv46144	0	344547	1	2
9	sv46145	0	344556	1	2
9	sv46146	0	344691	1	2
9	sv46147	0	344740	1	2
9	sv46148	0	344757	1	2
9	sv46149	0	344826	1	2
9	sv46150	0	344902	1	2
9	sv46151	0	345129	1	2
9	sv46152	0	345192	1	2
9	sv46153	0	345247	1	2
9	sv46154	0	345325	1	2
9	sv46155	0	345474	1	2
9	sv46156	0	345593	1	2
9	sv46157	0	345656	1	2
9	sv46158	0	345705	1	2
9	sv46159	0	345745	1	2
9	sv46160	0	345871	1	2
9	sv46161	0	345893	1	2
9	sv46162	0	345992	1	2
9	sv46163	0	346096	1	2
9	sv46164	0	346155	1	2
9	sv46165	0	346531	1	2
9	sv46166	0	346599	1	2
9	sv46167	0	346744	1	2
9	sv46168	0	346766	1	2
9	sv46169	0	346835	1	2
9	sv46170	0	346836	1	2
9	sv46171	0	346859	1	2
9	sv46172	0	346870	1	2
9	sv46173	0	346906	1	2
9	sv46174	0	346999	1	2
9	sv46175	0	347039	1	2
9	sv46176	0	347117	1	2
9	sv46177	0	347165	1	2
9	sv46178	0	347270	1	2
9	sv46179	0	347287	1	2
9	sv46180	0	347652	1	2
9	sv46181	0	347702	1	2
9	sv46182	0	348108	1	2
9	sv46183	0	348431	1	2
9	sv46184	0	348634	1	2
9	sv46185	0	348652	1	2
9	sv46186	0	348722	1	2
9	sv46187	0	348726	1	2
9	sv46188	0	348738	1	2
9	sv46189	0	348957	1	2
9	sv46190	0	348958	1	2
9	sv46191	0	349076	1	2
9	sv46192	0	349097	1	2
9	sv46193	0	349116	1	2
9	sv46194	0	349233	1	2
9	sv46195	0	349419	1	2
9	sv46196	0	349460	1	2
9	sv46197	0	349499	1	2
9	sv46198	0	349855	1	2
9	sv46199	0	349907	1	2
9	sv46200	0	349959	1	2
9	sv46201	0	349963	1	2
9	sv46202	0	350005	1	2
9	sv46203	0	350012	1	2
9	sv46204	0	350135	1	2
9	sv46205	0	350183	1	2
9	sv46206	0	350189	1	2
9	sv46207	0	350229	1	2
9	sv46208	0	350262	1	2
9	sv46209	0	350470	1	2
9	sv46210	0	350513	1	2
9	sv46211	0	350660	1	2
9	sv46212	0	350705	1	2
9	sv46213	0	350729	1	2
9	sv46214	0	351014	1	2
9	sv46215	0	351040	1	2
9	sv46216	0	351128	1	2
9	sv46217	0	351362	1	2
9	sv46218	0	351734	1	2
9	sv46219	0	351758	1	2
9	sv46220	0	351800	1	2
9	sv46221	0	351895	1	2
9	sv46222	0	351996	1	2
9	sv46223	0	352871	1	2
9	sv46224	0	352979	1	2
9	sv46225	0	353047	1	2
9	sv46226	0	353168	1	2
9	sv46227	0	353530	1	2
9	sv46228	0	353568	1	2
9	sv46229	0	353759	1	2
9	sv46230	0	353819	1	2
9	sv46231	0	354377	1	2
9	sv46232	0	354380	1	2
9	sv46233	0	354809	1	2
9	sv46234	0	354832	1	2
9	sv46235	0	354862	1	2
9	sv46236	0	354867	1	2
9	sv46237	0	354945	1	2
9	sv46238	0	355519	1	2
9	sv46239	0	355578	1	2
9	sv46240	0	355580	1	2
9	sv46241	0	355622	1	2
9	sv46242	0	355698	1	2
9	sv46243	0	355840	1	2
9	sv46244	0	356037	1	2
9	sv46245	0	356207	1	2
9	sv46246	0	356686	1	2
9	sv46247	0	356958	1	2
9	sv46248	0	357150	1	2
9	sv46249	0	357265	1	2
9	sv46250	0	357298	1	2
9	sv46251	0	357302	1	2
9	sv46252	0	357741	1	2
9	sv46253	0	357800	1	2
9	sv46254	0	357844	1	2
9	sv46255	0	357955	1	2
9	sv46256	0	357966	1	2
9	sv46257	0	358029	1	2
9	sv46258	0	358060	1	2
9	sv46259	0	358189	1	2
9	sv46260	0	358276	1	2
9	sv46261	0	358420	1	2
9	sv46262	0	358450	1	2
9	sv46263	0	358570	1	2
9	sv46264	0	358894	1	2
9	sv46265	0	358980	1	2
9	sv46266	0	358984	1	2
9	sv46267	0	359077	1	2
9	sv46268	0	359356	1	2
9	sv46269	0	359494	1	2
9	sv46270	0	359518	1	2
9	sv46271	0	359599	1	2
9	sv46272	0	359743	1	2
9	sv46273	0	359744	1	2
9	sv46274	0	360067	1	2
9	sv46275	0	360178	1	2
9	sv46276	0	360413	1	2
9	sv46277	0	360493	1	2
9	sv46278	0	360682	1	2
9	sv46279	0	360722	1	2
9	sv46280	0	360812	1	2
9	sv46281	0	360876	1	2
9	sv46282	0	360955	1	2
9	sv46283	0	360959	1	2
9	sv46284	0	361181	1	2
9	sv46285	0	361222	1	2
9	sv46286	0	361254	1	2
9	sv46287	0	361267	1	2
9	sv46288	0	361353	1	2
9	sv46289	0	361360	1	2
9	sv46290	0	361370	1	2
9	sv46291	0	361396	1	2
9	sv46292	0	361497	1	2
9	sv46293	0	361543	1	2
9	sv46294	0	361688	1	2
9	sv46295	0	361862	1	2
9	sv46296	0	361957	1	2
9	sv46297	0	361986	1	2
9	sv46298	0	362255	1	2
9	sv46299	0	362275	1	2
9	sv46300	0	362315	1	2
9	sv46301	0	362340	1	2
9	sv46302	0	362358	1	2
9	sv46303	0	362381	1	2
9	sv46304	0	362503	1	2
9	sv46305	0	362517	1	2
9	sv46306	0	362523	1	2
9	sv46307	0	362531	1	2
9	sv46308	0	362658	1	2
9	sv46309	0	362714	1	2
9	sv46310	0	362718	1	2
9	sv46311	0	362842	1	2
9	sv46312	0	362877	1	2
9	sv46313	0	363445	1	2
9	sv46314	0	363634	1	2
9	sv46315	0	363644	1	2
9	sv46316	0	363751	1	2
9	sv46317	0	363925	1	2
9	sv46318	0	364352	1	2
9	sv46319	0	364558	1	2
9	sv46320	0	364631	1	2
9	sv46321	0	364704	1	2
9	sv46322	0	364746	1	2
9	sv46323	0	364755	1	2
9	sv46324	0	364849	1	2
9	sv46325	0	365116	1	2
9	sv46326	0	365355	1	2
9	sv46327	0	365623	1	2
9	sv46328	0	365934	1	2
9	sv46329	0	366246	1	2
9	sv46330	0	366558	1	2
9	sv46331	0	366574	1	2
9	sv46332	0	366576	1	2
9	sv46333	0	367155	1	2
9	sv46334	0	367284	1	2
9	sv46335	0	367474	1	2
9	sv46336	0	367896	1	2
9	sv46337	0	367929	1	2
9	sv46338	0	368031	1	2
9	sv46339	0	368158	1	2
9	sv46340	0	368159	1	2
9	sv46341	0	368366	1	2
9	sv46342	0	368576	1	2
9	sv46343	0	368616	1	2
9	sv46344	0	368643	1	2
9	sv46345	0	368661	1	2
9	sv46346	0	368784	1	2
9	sv46347	0	369078	1	2
9	sv46348	0	369090	1	2
9	sv46349	0	369093	1	2
9	sv46350	0	369135	1	2
9	sv46351	0	369195	1	2
9	sv46352	0	369375	1	2
9	sv46353	0	369452	1	2
9	sv46354	0	369603	1	2
9	sv46355	0	369762	1	2
9	sv46356	0	369810	1	2
9	sv46357	0	370024	1	2
9	sv46358	0	370118	1	2
9	sv46359	0	370300	1	2
9	sv46360	0	370336	1	2
9	sv46361	0	370348	1	2
9	sv46362	0	370356	1	2
9	sv46363	0	370601	1	2
9	sv46364	0	370657	1	2
9	sv46365	0	370829	1	2
9	sv46366	0	371225	1	2
9	sv46367	0	371441	1	2
9	sv46368	0	371543	1	2
9	sv46369	0	371627	1	2
9	sv46370	0	371714	1	2
9	sv46371	0	371792	1	2
9	sv46372	0	371807	1	2
9	sv46373	0	371957	1	2
9	sv46374	0	372035	1	2
9	sv46375	0	372078	1	2
9	sv46376	0	372095	1	2
9	sv46377	0	372134	1	2
9	sv46378	0	372203	1	2
9	sv46379	0	372251	1	2
9	sv46380	0	372296	1	2
9	sv46381	0	372398	1	2
9	sv46382	0	372446	1	2
9	sv46383	0	372464	1	2
9	sv46384	0	372471	1	2
9	sv46385	0	372481	1	2
9	sv46386	0	372491	1	2
9	sv46387	0	372590	1	2
9	sv46388	0	372678	1	2
9	sv46389	0	373026	1	2
9	sv46390	0	373113	1	2
9	sv46391	0	373284	1	2
9	sv46392	0	373350	1	2
9	sv46393	0	373695	1	2
9	sv46394	0	373728	1	2
9	sv46395	0	373971	1	2
9	sv46396	0	374268	1	2
9	sv46397	0	374287	1	2
9	sv46398	0	374347	1	2
9	sv46399	0	374496	1	2
9	sv46400	0	374542	1	2
9	sv46401	0	374562	1	2
9	sv46402	0	374576	1	2
9	sv46403	0	374674	1	2
9	sv46404	0	374861	1	2
9	sv46405	0	374922	1	2
9	sv46406	0	374943	1	2
9	sv46407	0	374992	1	2
9	sv46408	0	375017	1	2
9	sv46409	0	375044	1	2
9	sv46410	0	375107	1	2
9	sv46411	0	375200	1	2
9	sv46412	0	375219	1	2
9	sv46413	0	375220	1	2
9	sv46414	0	375279	1	2
9	sv46415	0	375421	1	2
9	sv46416	0	375595	1	2
9	sv46417	0	375691	1	2
9	sv46418	0	375913	1	2
9	sv46419	0	375934	1	2
9	sv46420	0	376534	1	2
9	sv46421	0	376556	1	2
9	sv46422	0	376567	1	2
9	sv46423	0	376696	1	2
9	sv46424	0	376792	1	2
9	sv46425	0	376864	1	2
9	sv46426	0	377405	1	2
9	sv46427	0	377527	1	2
9	sv46428	0	377556	1	2
9	sv46429	0	377587	1	2
9	sv46430	0	378064	1	2
9	sv46431	0	378204	1	2
9	sv46432	0	378238	1	2
9	sv46433	0	378389	1	2
9	sv46434	0	378456	1	2
9	sv46435	0	378552	1	2
9	sv46436	0	378749	1	2
9	sv46437	0	379206	1	2
9	sv46438	0	379276	1	2
9	sv46439	0	379298	1	2
9	sv46440	0	379307	1	2
9	sv46441	0	379313	1	2
9	sv46442	0	379413	1	2
9	sv46443	0	379439	1	2
9	sv46444	0	379472	1	2
9	sv46445	0	379493	1	2
9	sv46446	0	379529	1	2
9	sv46447	0	379574	1	2
9	sv46448	0	379840	1	2
9	sv46449	0	379942	1	2
9	sv46450	0	379944	1	2
9	sv46451	0	379996	1	2
9	sv46452	0	380031	1	2
9	sv46453	0	380269	1	2
9	sv46454	0	380306	1	2
9	sv46455	0	380325	1	2
9	sv46456	0	380389	1	2
9	sv46457	0	380590	1	2
9	sv46458	0	380666	1	2
9	sv46459	0	380756	1	2
9	sv46460	0	380768	1	2
9	sv46461	0	380843	1	2
9	sv46462	0	380973	1	2
9	sv46463	0	380999	1	2
9	sv46464	0	381073	1	2
9	sv46465	0	381084	1	2
9	sv46466	0	381277	1	2
9	sv46467	0	381280	1	2
9	sv46468	0	381521	1	2
9	sv46469	0	381525	1	2
9	sv46470	0	381607	1	2
9	sv46471	0	381696	1	2
9	sv46472	0	381718	1	2
9	sv46473	0	381742	1	2
9	sv46474	0	381794	1	2
9	sv46475	0	381823	1	2
9	sv46476	0	381841	1	2
9	sv46477	0	381923	1	2
9	sv46478	0	382252	1	2
9	sv46479	0	382256	1	2
9	sv46480	0	382331	1	2
9	sv46481	0	382343	1	2
9	sv46482	0	382352	1	2
9	sv46483	0	382367	1	2
9	sv46484	0	382388	1	2
9	sv46485	0	382389	1	2
9	sv46486	0	382390	1	2
9	sv46487	0	382403	1	2
9	sv46488	0	382512	1	2
9	sv46489	0	382528	1	2
9	sv46490	0	382609	1	2
9	sv46491	0	382690	1	2
9	sv46492	0	382781	1	2
9	sv46493	0	382792	1	2
9	sv46494	0	382990	1	2
9	sv46495	0	383027	1	2
9	sv46496	0	383041	1	2
9	sv46497	0	383061	1	2
9	sv46498	0	383079	1	2
9	sv46499	0	383176	1	2
9	sv46500	0	383179	1	2
9	sv46501	0	383251	1	2
9	sv46502	0	383339	1	2
9	sv46503	0	383369	1	2
9	sv46504	0	383395	1	2
9	sv46505	0	383416	1	2
9	sv46506	0	383530	1	2
9	sv46507	0	383539	1	2
9	sv46508	0	383594	1	2
9	sv46509	0	383846	1	2
9	sv46510	0	384118	1	2
9	sv46511	0	384159	1	2
9	sv46512	0	384189	1	2
9	sv46513	0	384344	1	2
9	sv46514	0	384418	1	2
9	sv46515	0	384584	1	2
9	sv46516	0	384629	1	2
9	sv46517	0	384665	1	2
9	sv46518	0	384715	1	2
9	sv46519	0	384724	1	2
9	sv46520	0	384866	1	2
9	sv46521	0	385049	1	2
9	sv46522	0	385125	1	2
9	sv46523	0	385422	1	2
9	sv46524	0	385492	1	2
9	sv46525	0	385630	1	2
9	sv46526	0	385724	1	2
9	sv46527	0	385810	1	2
9	sv46528	0	385835	1	2
9	sv46529	0	385886	1	2
9	sv46530	0	385892	1	2
9	sv46531	0	385897	1	2
9	sv46532	0	386028	1	2
9	sv46533	0	386125	1	2
9	sv46534	0	386352	1	2
9	sv46535	0	386421	1	2
9	sv46536	0	386435	1	2
9	sv46537	0	386872	1	2
9	sv46538	0	388645	1	2
9	sv46539	0	388656	1	2
9	sv46540	0	388740	1	2
9	sv46541	0	388886	1	2
9	sv46542	0	389030	1	2
9	sv46543	0	389038	1	2
9	sv46544	0	389094	1	2
9	sv46545	0	389244	1	2
9	sv46546	0	389404	1	2
9	sv46547	0	389433	1	2
9	sv46548	0	389434	1	2
9	sv46549	0	389444	1	2
9	sv46550	0	389512	1	2
9	sv46551	0	389577	1	2
9	sv46552	0	389745	1	2
9	sv46553	0	389969	1	2
9	sv46554	0	390119	1	2
9	sv46555	0	390169	1	2
9	sv46556	0	390192	1	2
9	sv46557	0	390232	1	2
9	sv46558	0	393665	1	2
9	sv46559	0	393738	1	2
9	sv46560	0	393886	1	2
9	sv46561	0	393889	1	2
9	sv46562	0	393959	1	2
9	sv46563	0	393967	1	2
9	sv46564	0	393995	1	2
9	sv46565	0	394001	1	2
9	sv46566	0	394019	1	2
9	sv46567	0	394105	1	2
9	sv46568	0	394156	1	2
9	sv46569	0	394211	1	2
9	sv46570	0	394234	1	2
9	sv46571	0	394283	1	2
9	sv46572	0	394293	1	2
9	sv46573	0	394357	1	2
9	sv46574	0	394371	1	2
9	sv46575	0	394423	1	2
9	sv46576	0	394443	1	2
9	sv46577	0	394583	1	2
9	sv46578	0	394731	1	2
9	sv46579	0	394975	1	2
9	sv46580	0	394992	1	2
9	sv46581	0	395026	1	2
9	sv46582	0	395073	1	2
9	sv46583	0	395123	1	2
9	sv46584	0	395136	1	2
9	sv46585	0	395274	1	2
9	sv46586	0	395275	1	2
9	sv46587	0	395303	1	2
9	sv46588	0	395314	1	2
9	sv46589	0	395422	1	2
9	sv46590	0	395439	1	2
9	sv46591	0	395469	1	2
9	sv46592	0	395631	1	2
9	sv46593	0	395649	1	2
9	sv46594	0	395693	1	2
9	sv46595	0	395873	1	2
9	sv46596	0	395890	1	2
9	sv46597	0	396021	1	2
9	sv46598	0	396038	1	2
9	sv46599	0	396048	1	2
9	sv46600	0	396138	1	2
9	sv46601	0	396141	1	2
9	sv46602	0	396186	1	2
9	sv46603	0	396227	1	2
9	sv46604	0	396306	1	2
9	sv46605	0	396307	1	2
9	sv46606	0	396489	1	2
9	sv46607	0	396504	1	2
9	sv46608	0	396505	1	2
9	sv46609	0	396592	1	2
9	sv46610	0	396639	1	2
9	sv46611	0	396649	1	2
9	sv46612	0	396683	1	2
9	sv46613	0	396692	1	2
9	sv46614	0	396734	1	2
9	sv46615	0	396753	1	2
9	sv46616	0	396773	1	2
9	sv46617	0	396834	1	2
9	sv46618	0	396851	1	2
9	sv46619	0	396889	1	2
9	sv46620	0	396902	1	2
9	sv46621	0	396906	1	2
9	sv46622	0	396988	1	2
9	sv46623	0	397027	1	2
9	sv46624	0	397058	1	2
9	sv46625	0	397061	1	2
9	sv46626	0	397090	1	2
9	sv46627	0	397230	1	2
9	sv46628	0	397305	1	2
9	sv46629	0	397309	1	2
9	sv46630	0	397426	1	2
9	sv46631	0	397439	1	2
9	sv46632	0	397547	1	2
9	sv46633	0	397575	1	2
9	sv46634	0	397626	1	2
9	sv46635	0	397647	1	2
9	sv46636	0	397671	1	2
9	sv46637	0	397755	1	2
9	sv46638	0	397837	1	2
9	sv46639	0	397968	1	2
9	sv46640	0	397974	1	2
9	sv46641	0	398084	1	2
9	sv46642	0	398092	1	2
9	sv46643	0	398246	1	2
9	sv46644	0	398250	1	2
9	sv46645	0	398265	1	2
9	sv46646	0	398286	1	2
9	sv46647	0	398376	1	2
9	sv46648	0	398401	1	2
9	sv46649	0	398416	1	2
9	sv46650	0	398448	1	2
9	sv46651	0	398457	1	2
9	sv46652	0	398466	1	2
9	sv46653	0	398533	1	2
9	sv46654	0	398541	1	2
9	sv46655	0	398556	1	2
9	sv46656	0	398583	1	2
9	sv46657	0	398655	1	2
9	sv46658	0	398763	1	2
9	sv46659	0	398822	1	2
9	sv46660	0	398957	1	2
9	sv46661	0	398993	1	2
9	sv46662	0	399128	1	2
9	sv46663	0	399357	1	2
9	sv46664	0	399358	1	2
9	sv46665	0	399384	1	2
9	sv46666	0	399393	1	2
9	sv46667	0	399479	1	2
9	sv46668	0	399532	1	2
9	sv46669	0	399624	1	2
9	sv46670	0	399838	1	2
9	sv46671	0	400141	1	2
9	sv46672	0	400145	1	2
9	sv46673	0	400508	1	2
9	sv46674	0	400574	1	2
9	sv46675	0	400639	1	2
9	sv46676	0	400641	1	2
9	sv46677	0	400841	1	2
9	sv46678	0	400926	1	2
9	sv46679	0	401170	1	2
9	sv46680	0	401181	1	2
9	sv46681	0	401259	1	2
9	sv46682	0	401270	1	2
9	sv46683	0	401375	1	2
9	sv46684	0	401999	1	2
9	sv46685	0	402014	1	2
9	sv46686	0	402032	1	2
9	sv46687	0	402055	1	2
9	sv46688	0	402165	1	2
9	sv46689	0	402236	1	2
9	sv46690	0	402302	1	2
9	sv46691	0	402516	1	2
9	sv46692	0	402533	1	2
9	sv46693	0	402557	1	2
9	sv46694	0	402576	1	2
9	sv46695	0	402833	1	2
9	sv46696	0	403133	1	2
9	sv46697	0	403138	1	2
9	sv46698	0	403232	1	2
9	sv46699	0	403261	1	2
9	sv46700	0	403264	1	2
9	sv46701	0	403510	1	2
9	sv46702	0	403540	1	2
9	sv46703	0	403556	1	2
9	sv46704	0	403621	1	2
9	sv46705	0	403622	1	2
9	sv46706	0	403638	1	2
9	sv46707	0	403943	1	2
9	sv46708	0	404058	1	2
9	sv46709	0	404267	1	2
9	sv46710	0	404274	1	2
9	sv46711	0	404297	1	2
9	sv46712	0	404302	1	2
9	sv46713	0	404489	1	2
9	sv46714	0	404597	1	2
9	sv46715	0	404631	1	2
9	sv46716	0	404738	1	2
9	sv46717	0	404792	1	2
9	sv46718	0	405135	1	2
9	sv46719	0	405278	1	2
9	sv46720	0	405539	1	2
9	sv46721	0	405590	1	2
9	sv46722	0	405665	1	2
9	sv46723	0	405749	1	2
9	sv46724	0	405812	1	2
9	sv46725	0	405854	1	2
9	sv46726	0	405973	1	2
9	sv46727	0	406001	1	2
9	sv46728	0	406065	1	2
9	sv46729	0	406152	1	2
9	sv46730	0	406173	1	2
9	sv46731	0	406180	1	2
9	sv46732	0	406184	1	2
9	sv46733	0	406186	1	2
9	sv46734	0	406410	1	2
9	sv46735	0	406590	1	2
9	sv46736	0	406596	1	2
9	sv46737	0	406941	1	2
9	sv46738	0	407041	1	2
9	sv46739	0	407154	1	2
9	sv46740	0	407165	1	2
9	sv46741	0	407232	1	2
9	sv46742	0	407301	1	2
9	sv46743	0	407404	1	2
9	sv46744	0	407554	1	2
9	sv46745	0	407727	1	2
9	sv46746	0	407953	1	2
9	sv46747	0	407966	1	2
9	sv46748	0	408091	1	2
9	sv46749	0	408110	1	2
9	sv46750	0	408183	1	2
9	sv46751	0	408223	1	2
9	sv46752	0	408224	1	2
9	sv46753	0	408244	1	2
9	sv46754	0	408521	1	2
9	sv46755	0	408614	1	2
9	sv46756	0	408637	1	2
9	sv46757	0	408665	1	2
9	sv46758	0	408854	1	2
9	sv46759	0	409106	1	2
9	sv46760	0	409125	1	2
9	sv46761	0	409294	1	2
9	sv46762	0	409382	1	2
9	sv46763	0	409388	1	2
9	sv46764	0	409496	1	2
9	sv46765	0	409532	1	2
9	sv46766	0	409601	1	2
9	sv46767	0	409607	1	2
9	sv46768	0	409700	1	2
9	sv46769	0	409769	1	2
9	sv46770	0	409838	1	2
9	sv46771	0	409874	1	2
9	sv46772	0	409916	1	2
9	sv46773	0	410027	1	2
9	sv46774	0	410111	1	2
9	sv46775	0	410260	1	2
9	sv46776	0	410279	1	2
9	sv46777	0	410318	1	2
9	sv46778	0	410510	1	2
9	sv46779	0	410511	1	2
9	sv46780	0	410521	1	2
9	sv46781	0	410703	1	2
9	sv46782	0	410727	1	2
9	sv46783	0	410784	1	2
9	sv46784	0	410842	1	2
9	sv46785	0	411094	1	2
9	sv46786	0	411193	1	2
9	sv46787	0	411211	1	2
9	sv46788	0	411310	1	2
9	sv46789	0	411442	1	2
9	sv46790	0	411499	1	2
9	sv46791	0	411520	1	2
9	sv46792	0	411553	1	2
9	sv46793	0	411643	1	2
9	sv46794	0	411811	1	2
9	sv46795	0	411868	1	2
9	sv46796	0	411882	1	2
9	sv46797	0	411886	1	2
9	sv46798	0	411905	1	2
9	sv46799	0	412003	1	2
9	sv46800	0	412066	1	2
9	sv46801	0	412084	1	2
9	sv46802	0	412186	1	2
9	sv46803	0	412202	1	2
9	sv46804	0	412218	1	2
9	sv46805	0	412306	1	2
9	sv46806	0	412312	1	2
9	sv46807	0	412381	1	2
9	sv46808	0	412585	1	2
9	sv46809	0	412588	1	2
9	sv46810	0	412645	1	2
9	sv46811	0	412802	1	2
9	sv46812	0	412885	1	2
9	sv46813	0	412962	1	2
9	sv46814	0	413129	1	2
9	sv46815	0	413429	1	2
9	sv46816	0	413885	1	2
9	sv46817	0	413905	1	2
9	sv46818	0	414362	1	2
9	sv46819	0	414501	1	2
9	sv46820	0	414531	1	2
9	sv46821	0	414641	1	2
9	sv46822	0	414726	1	2
9	sv46823	0	414735	1	2
9	sv46824	0	414742	1	2
9	sv46825	0	414876	1	2
9	sv46826	0	414877	1	2
9	sv46827	0	415204	1	2
9	sv46828	0	415315	1	2
9	sv46829	0	415367	1	2
9	sv46830	0	415428	1	2
9	sv46831	0	415528	1	2
9	sv46832	0	415643	1	2
9	sv46833	0	415811	1	2
9	sv46834	0	415829	1	2
9	sv46835	0	415834	1	2
9	sv46836	0	415857	1	2
9	sv46837	0	415861	1	2
9	sv46838	0	415873	1	2
9	sv46839	0	416052	1	2
9	sv46840	0	416075	1	2
9	sv46841	0	416240	1	2
9	sv46842	0	416282	1	2
9	sv46843	0	416335	1	2
9	sv46844	0	416380	1	2
9	sv46845	0	416543	1	2
9	sv46846	0	416627	1	2
9	sv46847	0	416694	1	2
9	sv46848	0	416771	1	2
9	sv46849	0	417371	1	2
9	sv46850	0	417395	1	2
9	sv46851	0	417725	1	2
9	sv46852	0	417881	1	2
9	sv46853	0	418139	1	2
9	sv46854	0	418265	1	2
9	sv46855	0	418382	1	2
9	sv46856	0	418430	1	2
9	sv46857	0	418496	1	2
9	sv46858	0	418524	1	2
9	sv46859	0	418530	1	2
9	sv46860	0	418532	1	2
9	sv46861	0	418547	1	2
9	sv46862	0	418559	1	2
9	sv46863	0	418607	1	2
9	sv46864	0	418748	1	2
9	sv46865	0	418859	1	2
9	sv46866	0	418993	1	2
9	sv46867	0	419095	1	2
9	sv46868	0	419141	1	2
9	sv46869	0	419420	1	2
9	sv46870	0	419460	1	2
9	sv46871	0	419811	1	2
9	sv46872	0	420044	1	2
9	sv46873	0	420080	1	2
9	sv46874	0	420215	1	2
9	sv46875	0	420376	1	2
9	sv46876	0	420518	1	2
9	sv46877	0	420530	1	2
9	sv46878	0	420791	1	2
9	sv46879	0	420815	1	2
9	sv46880	0	421122	1	2
9	sv46881	0	421206	1	2
9	sv46882	0	421227	1	2
9	sv46883	0	421228	1	2
9	sv46884	0	421245	1	2
9	sv46885	0	421278	1	2
9	sv46886	0	421475	1	2
9	sv46887	0	421490	1	2
9	sv46888	0	421548	1	2
9	sv46889	0	421593	1	2
9	sv46890	0	421841	1	2
9	sv46891	0	421865	1	2
9	sv46892	0	422134	1	2
9	sv46893	0	422140	1	2
9	sv46894	0	422341	1	2
9	sv46895	0	422464	1	2
9	sv46896	0	422497	1	2
9	sv46897	0	422571	1	2
9	sv46898	0	422694	1	2
9	sv46899	0	422857	1	2
9	sv46900	0	422867	1	2
9	sv46901	0	422955	1	2
9	sv46902	0	423010	1	2
9	sv46903	0	423041	1	2
9	sv46904	0	423054	1	2
9	sv46905	0	423451	1	2
9	sv46906	0	423556	1	2
9	sv46907	0	423571	1	2
9	sv46908	0	423592	1	2
9	sv46909	0	423805	1	2
9	sv46910	0	423869	1	2
9	sv46911	0	423935	1	2
9	sv46912	0	424069	1	2
9	sv46913	0	424169	1	2
9	sv46914	0	424253	1	2
9	sv46915	0	424322	1	2
9	sv46916	0	424438	1	2
9	sv46917	0	424518	1	2
9	sv46918	0	424571	1	2
9	sv46919	0	424605	1	2
9	sv46920	0	424619	1	2
9	sv46921	0	424642	1	2
9	sv46922	0	424855	1	2
9	sv46923	0	424866	1	2
9	sv46924	0	424876	1	2
9	sv46925	0	424879	1	2
9	sv46926	0	424914	1	2
9	sv46927	0	425023	1	2
9	sv46928	0	425056	1	2
9	sv46929	0	425064	1	2
9	sv46930	0	425156	1	2
9	sv46931	0	425170	1	2
9	sv46932	0	425204	1	2
9	sv46933	0	425311	1	2
9	sv46934	0	425407	1	2
9	sv46935	0	425440	1	2
9	sv46936	0	425460	1	2
9	sv46937	0	425491	1	2
9	sv46938	0	425513	1	2
9	sv46939	0	425546	1	2
9	sv46940	0	425605	1	2
9	sv46941	0	425620	1	2
9	sv46942	0	425655	1	2
9	sv46943	0	425664	1	2
9	sv46944	0	425707	1	2
9	sv46945	0	425741	1	2
9	sv46946	0	425775	1	2
9	sv46947	0	425781	1	2
9	sv46948	0	425799	1	2
9	sv46949	0	425817	1	2
9	sv46950	0	425822	1	2
9	sv46951	0	425829	1	2
9	sv46952	0	425847	1	2
9	sv46953	0	425875	1	2
9	sv46954	0	425924	1	2
9	sv46955	0	425933	1	2
9	sv46956	0	425941	1	2
9	sv46957	0	425954	1	2
9	sv46958	0	425973	1	2
9	sv46959	0	426001	1	2
9	sv46960	0	426035	1	2
9	sv46961	0	426091	1	2
9	sv46962	0	426260	1	2
9	sv46963	0	426277	1	2
9	sv46964	0	426339	1	2
9	sv46965	0	426391	1	2
9	sv46966	0	426410	1	2
9	sv46967	0	426423	1	2
9	sv46968	0	426427	1	2
9	sv46969	0	426461	1	2
9	sv46970	0	426462	1	2
9	sv46971	0	426465	1	2
9	sv46972	0	426471	1	2
9	sv46973	0	426481	1	2
9	sv46974	0	426557	1	2
9	sv46975	0	426563	1	2
9	sv46976	0	426630	1	2
9	sv46977	0	426830	1	2
9	sv46978	0	426874	1	2
9	sv46979	0	427016	1	2
9	sv46980	0	427026	1	2
9	sv46981	0	427061	1	2
9	sv46982	0	427189	1	2
9	sv46983	0	427288	1	2
9	sv46984	0	427341	1	2
9	sv46985	0	427441	1	2
9	sv46986	0	427464	1	2
9	sv46987	0	427584	1	2
9	sv46988	0	427600	1	2
9	sv46989	0	427692	1	2
9	sv46990	0	427863	1	2
9	sv46991	0	428035	1	2
9	sv46992	0	428071	1	2
9	sv46993	0	428138	1	2
9	sv46994	0	428376	1	2
9	sv46995	0	428394	1	2
9	sv46996	0	428399	1	2
9	sv46997	0	428473	1	2
9	sv46998	0	428479	1	2
9	sv46999	0	428519	1	2
9	sv47000	0	428537	1	2
9	sv47001	0	428597	1	2
9	sv47002	0	428607	1	2
9	sv47003	0	428609	1	2
9	sv47004	0	428658	1	2
9	sv47005	0	428722	1	2
9	sv47006	0	428764	1	2
9	sv47007	0	428776	1	2
9	sv47008	0	428868	1	2
9	sv47009	0	428891	1	2
9	sv47010	0	428895	1	2
9	sv47011	0	428912	1	2
9	sv47012	0	428913	1	2
9	sv47013	0	429457	1	2
9	sv47014	0	429503	1	2
9	sv47015	0	429512	1	2
9	sv47016	0	429534	1	2
9	sv47017	0	429541	1	2
9	sv47018	0	429623	1	2
9	sv47019	0	429664	1	2
9	sv47020	0	429700	1	2
9	sv47021	0	429743	1	2
9	sv47022	0	429951	1	2
9	sv47023	0	430005	1	2
9	sv47024	0	430024	1	2
9	sv47025	0	430092	1	2
9	sv47026	0	430093	1	2
9	sv47027	0	430199	1	2
9	sv47028	0	430295	1	2
9	sv47029	0	430308	1	2
9	sv47030	0	430403	1	2
9	sv47031	0	430457	1	2
9	sv47032	0	430460	1	2
9	sv47033	0	430567	1	2
9	sv47034	0	430586	1	2
9	sv47035	0	430825	1	2
9	sv47036	0	430912	1	2
9	sv47037	0	431143	1	2
9	sv47038	0	431296	1	2
9	sv47039	0	431302	1	2
9	sv47040	0	431389	1	2
9	sv47041	0	431439	1	2
9	sv47042	0	431611	1	2
9	sv47043	0	431669	1	2
9	sv47044	0	431747	1	2
10	sv47045	0	32787	1	2
10	sv47046	0	32847	1	2
10	sv47047	0	33847	1	2
10	sv47048	0	33849	1	2
10	sv47049	0	33926	1	2
10	sv47050	0	34053	1	2
10	sv47051	0	34147	1	2
10	sv47052	0	34692	1	2
10	sv47053	0	34837	1	2
10	sv47054	0	34935	1	2
10	sv47055	0	35035	1	2
10	sv47056	0	35155	1	2
10	sv47057	0	35176	1	2
10	sv47058	0	35185	1	2
10	sv47059	0	35239	1	2
10	sv47060	0	35263	1	2
10	sv47061	0	35365	1	2
10	sv47062	0	35407	1	2
10	sv47063	0	35494	1	2
10	sv47064	0	35512	1	2
10	sv47065	0	35524	1	2
10	sv47066	0	35563	1	2
10	sv47067	0	35569	1	2
10	sv47068	0	35623	1	2
10	sv47069	0	35625	1	2
10	sv47070	0	35632	1	2
10	sv47071	0	35651	1	2
10	sv47072	0	35680	1	2
10	sv47073	0	35704	1	2
10	sv47074	0	35752	1	2
10	sv47075	0	35812	1	2
10	sv47076	0	35830	1	2
10	sv47077	0	35857	1	2
10	sv47078	0	35895	1	2
10	sv47079	0	35923	1	2
10	sv47080	0	36034	1	2
10	sv47081	0	36050	1	2
10	sv47082	0	36085	1	2
10	sv47083	0	36087	1	2
10	sv47084	0	36088	1	2
10	sv47085	0	36139	1	2
10	sv47086	0	36168	1	2
10	sv47087	0	36219	1	2
10	sv47088	0	36232	1	2
10	sv47089	0	36253	1	2
10	sv47090	0	36278	1	2
10	sv47091	0	36293	1	2
10	sv47092	0	36362	1	2
10	sv47093	0	36445	1	2
10	sv47094	0	36478	1	2
10	sv47095	0	36627	1	2
10	sv47096	0	36777	1	2
10	sv47097	0	36794	1	2
10	sv47098	0	36795	1	2
10	sv47099	0	36820	1	2
10	sv47100	0	36870	1	2
10	sv47101	0	36993	1	2
10	sv47102	0	37125	1	2
10	sv47103	0	37500	1	2
10	sv47104	0	37634	1	2
10	sv47105	0	37861	1	2
10	sv47106	0	37922	1	2
10	sv47107	0	37985	1	2
10	sv47108	0	38095	1	2
10	sv47109	0	38099	1	2
10	sv47110	0	38124	1	2
10	sv47111	0	38155	1	2
10	sv47112	0	38250	1	2
10	sv47113	0	38301	1	2
10	sv47114	0	38387	1	2
10	sv47115	0	38438	1	2
10	sv47116	0	38730	1	2
10	sv47117	0	39008	1	2
10	sv47118	0	39241	1	2
10	sv47119	0	39393	1	2
10	sv47120	0	39441	1	2
10	sv47121	0	39500	1	2
10	sv47122	0	39525	1	2
10	sv47123	0	39657	1	2
10	sv47124	0	40100	1	2
10	sv47125	0	40107	1	2
10	sv47126	0	40239	1	2
10	sv47127	0	40731	1	2
10	sv47128	0	41076	1	2
10	sv47129	0	41200	1	2
10	sv47130	0	41250	1	2
10	sv47131	0	41671	1	2
10	sv47132	0	41794	1	2
10	sv47133	0	41803	1	2
10	sv47134	0	42451	1	2
10	sv47135	0	42655	1	2
10	sv47136	0	42694	1	2
10	sv47137	0	42718	1	2
10	sv47138	0	42736	1	2
10	sv47139	0	42739	1	2
10	sv47140	0	42745	1	2
10	sv47141	0	42958	1	2
10	sv47142	0	43109	1	2
10	sv47143	0	43189	1	2
10	sv47144	0	43207	1	2
10	sv47145	0	43261	1	2
10	sv47146	0	43594	1	2
10	sv47147	0	43681	1	2
10	sv47148	0	43722	1	2
10	sv47149	0	43846	1	2
10	sv47150	0	44212	1	2
10	sv47151	0	44440	1	2
10	sv47152	0	44500	1	2
10	sv47153	0	44566	1	2
10	sv47154	0	44626	1	2
10	sv47155	0	44980	1	2
10	sv47156	0	45076	1	2
10	sv47157	0	45138	1	2
10	sv47158	0	45217	1	2
10	sv47159	0	45262	1	2
10	sv47160	0	45625	1	2
10	sv47161	0	45682	1	2
10	sv47162	0	45742	1	2
10	sv47163	0	45922	1	2
10	sv47164	0	46191	1	2
10	sv47165	0	46240	1	2
10	sv47166	0	46258	1	2
10	sv47167	0	46267	1	2
10	sv47168	0	46368	1	2
10	sv47169	0	46993	1	2
10	sv47170	0	47059	1	2
10	sv47171	0	47084	1	2
10	sv47172	0	47899	1	2
10	sv47173	0	47941	1	2
10	sv47174	0	48015	1	2
10	sv47175	0	48179	1	2
10	sv47176	0	48559	1	2
10	sv47177	0	48724	1	2
10	sv47178	0	49357	1	2
10	sv47179	0	49500	1	2
10	sv47180	0	49501	1	2
10	sv47181	0	49551	1	2
10	sv47182	0	49592	1	2
10	sv47183	0	49638	1	2
10	sv47184	0	49744	1	2
10	sv47185	0	50124	1	2
10	sv47186	0	50140	1	2
10	sv47187	0	50329	1	2
10	sv47188	0	50434	1	2
10	sv47189	0	50478	1	2
10	sv47190	0	50613	1	2
10	sv47191	0	50773	1	2
10	sv47192	0	51007	1	2
10	sv47193	0	51154	1	2
10	sv47194	0	51321	1	2
10	sv47195	0	51409	1	2
10	sv47196	0	51487	1	2
10	sv47197	0	51509	1	2
10	sv47198	0	51723	1	2
10	sv47199	0	52036	1	2
10	sv47200	0	52127	1	2
10	sv47201	0	52158	1	2
10	sv47202	0	52231	1	2
10	sv47203	0	52246	1	2
10	sv47204	0	52393	1	2
10	sv47205	0	52396	1	2
10	sv47206	0	52561	1	2
10	sv47207	0	52757	1	2
10	sv47208	0	52825	1	2
10	sv47209	0	52870	1	2
10	sv47210	0	52873	1	2
10	sv47211	0	52905	1	2
10	sv47212	0	53177	1	2
10	sv47213	0	53513	1	2
10	sv47214	0	53526	1	2
10	sv47215	0	53550	1	2
10	sv47216	0	53568	1	2
10	sv47217	0	53601	1	2
10	sv47218	0	53643	1	2
10	sv47219	0	53771	1	2
10	sv47220	0	53872	1	2
10	sv47221	0	53880	1	2
10	sv47222	0	53946	1	2
10	sv47223	0	54177	1	2
10	sv47224	0	54232	1	2
10	sv47225	0	54266	1	2
10	sv47226	0	54931	1	2
10	sv47227	0	54941	1	2
10	sv47228	0	54948	1	2
10	sv47229	0	54960	1	2
10	sv47230	0	54990	1	2
10	sv47231	0	55149	1	2
10	sv47232	0	55276	1	2
10	sv47233	0	55335	1	2
10	sv47234	0	55512	1	2
10	sv47235	0	55616	1	2
10	sv47236	0	55650	1	2
10	sv47237	0	55878	1	2
10	sv47238	0	56022	1	2
10	sv47239	0	56611	1	2
10	sv47240	0	56675	1	2
10	sv47241	0	56789	1	2
10	sv47242	0	56999	1	2
10	sv47243	0	57032	1	2
10	sv47244	0	57144	1	2
10	sv47245	0	57356	1	2
10	sv47246	0	57448	1	2
10	sv47247	0	57458	1	2
10	sv47248	0	57489	1	2
10	sv47249	0	57612	1	2
10	sv47250	0	57680	1	2
10	sv47251	0	57734	1	2
10	sv47252	0	57737	1	2
10	sv47253	0	57860	1	2
10	sv47254	0	58022	1	2
10	sv47255	0	58028	1	2
10	sv47256	0	58040	1	2
10	sv47257	0	58082	1	2
10	sv47258	0	58196	1	2
10	sv47259	0	58385	1	2
10	sv47260	0	58400	1	2
10	sv47261	0	58414	1	2
10	sv47262	0	58679	1	2
10	sv47263	0	58706	1	2
10	sv47264	0	58993	1	2
10	sv47265	0	59277	1	2
10	sv47266	0	59758	1	2
10	sv47267	0	59783	1	2
10	sv47268	0	59791	1	2
10	sv47269	0	59946	1	2
10	sv47270	0	59967	1	2
10	sv47271	0	59991	1	2
10	sv47272	0	60178	1	2
10	sv47273	0	60211	1	2
10	sv47274	0	60299	1	2
10	sv47275	0	60337	1	2
10	sv47276	0	60425	1	2
10	sv47277	0	60645	1	2
10	sv47278	0	60842	1	2
10	sv47279	0	60959	1	2
10	sv47280	0	60979	1	2
10	sv47281	0	61050	1	2
10	sv47282	0	61391	1	2
10	sv47283	0	61449	1	2
10	sv47284	0	61584	1	2
10	sv47285	0	61713	1	2
10	sv47286	0	61761	1	2
10	sv47287	0	61785	1	2
10	sv47288	0	61788	1	2
10	sv47289	0	61803	1	2
10	sv47290	0	61814	1	2
10	sv47291	0	61827	1	2
10	sv47292	0	61833	1	2
10	sv47293	0	61893	1	2
10	sv47294	0	61926	1	2
10	sv47295	0	61974	1	2
10	sv47296	0	61995	1	2
10	sv47297	0	62016	1	2
10	sv47298	0	62125	1	2
10	sv47299	0	62868	1	2
10	sv47300	0	62971	1	2
10	sv47301	0	63312	1	2
10	sv47302	0	63405	1	2
10	sv47303	0	63496	1	2
10	sv47304	0	63597	1	2
10	sv47305	0	63649	1	2
10	sv47306	0	63658	1	2
10	sv47307	0	63874	1	2
10	sv47308	0	63875	1	2
10	sv47309	0	64093	1	2
10	sv47310	0	64119	1	2
10	sv47311	0	64213	1	2
10	sv47312	0	64516	1	2
10	sv47313	0	64596	1	2
10	sv47314	0	64611	1	2
10	sv47315	0	64629	1	2
10	sv47316	0	64693	1	2
10	sv47317	0	64900	1	2
10	sv47318	0	65007	1	2
10	sv47319	0	65076	1	2
10	sv47320	0	65322	1	2
10	sv47321	0	65469	1	2
10	sv47322	0	65559	1	2
10	sv47323	0	65562	1	2
10	sv47324	0	65752	1	2
10	sv47325	0	65790	1	2
10	sv47326	0	66007	1	2
10	sv47327	0	66129	1	2
10	sv47328	0	66255	1	2
10	sv47329	0	66315	1	2
10	sv47330	0	66318	1	2
10	sv47331	0	66352	1	2
10	sv47332	0	66363	1	2
10	sv47333	0	66411	1	2
10	sv47334	0	66468	1	2
10	sv47335	0	66858	1	2
10	sv47336	0	67074	1	2
10	sv47337	0	67153	1	2
10	sv47338	0	67229	1	2
10	sv47339	0	67305	1	2
10	sv47340	0	67353	1	2
10	sv47341	0	67354	1	2
10	sv47342	0	67377	1	2
10	sv47343	0	67380	1	2
10	sv47344	0	67409	1	2
10	sv47345	0	67416	1	2
10	sv47346	0	67457	1	2
10	sv47347	0	67499	1	2
10	sv47348	0	67631	1	2
10	sv47349	0	67654	1	2
10	sv47350	0	67660	1	2
10	sv47351	0	67686	1	2
10	sv47352	0	67836	1	2
10	sv47353	0	67907	1	2
10	sv47354	0	68090	1	2
10	sv47355	0	68399	1	2
10	sv47356	0	68438	1	2
10	sv47357	0	68514	1	2
10	sv47358	0	68878	1	2
10	sv47359	0	68934	1	2
10	sv47360	0	68963	1	2
10	sv47361	0	68967	1	2
10	sv47362	0	69154	1	2
10	sv47363	0	69503	1	2
10	sv47364	0	69523	1	2
10	sv47365	0	69760	1	2
10	sv47366	0	69814	1	2
10	sv47367	0	69957	1	2
10	sv47368	0	70069	1	2
10	sv47369	0	70072	1	2
10	sv47370	0	70075	1	2
10	sv47371	0	70126	1	2
10	sv47372	0	70147	1	2
10	sv47373	0	70181	1	2
10	sv47374	0	70219	1	2
10	sv47375	0	70321	1	2
10	sv47376	0	70441	1	2
10	sv47377	0	70474	1	2
10	sv47378	0	70786	1	2
10	sv47379	0	70825	1	2
10	sv47380	0	70992	1	2
10	sv47381	0	71014	1	2
10	sv47382	0	71043	1	2
10	sv47383	0	71050	1	2
10	sv47384	0	71087	1	2
10	sv47385	0	71097	1	2
10	sv47386	0	71174	1	2
10	sv47387	0	71273	1	2
10	sv47388	0	71299	1	2
10	sv47389	0	71322	1	2
10	sv47390	0	71395	1	2
10	sv47391	0	71410	1	2
10	sv47392	0	71449	1	2
10	sv47393	0	71533	1	2
10	sv47394	0	71578	1	2
10	sv47395	0	71637	1	2
10	sv47396	0	71692	1	2
10	sv47397	0	71728	1	2
10	sv47398	0	71752	1	2
10	sv47399	0	71767	1	2
10	sv47400	0	71803	1	2
10	sv47401	0	71980	1	2
10	sv47402	0	72040	1	2
10	sv47403	0	72245	1	2
10	sv47404	0	72544	1	2
10	sv47405	0	72547	1	2
10	sv47406	0	72550	1	2
10	sv47407	0	72556	1	2
10	sv47408	0	72688	1	2
10	sv47409	0	72884	1	2
10	sv47410	0	73003	1	2
10	sv47411	0	73190	1	2
10	sv47412	0	73193	1	2
10	sv47413	0	73500	1	2
10	sv47414	0	73580	1	2
10	sv47415	0	73584	1	2
10	sv47416	0	73608	1	2
10	sv47417	0	73623	1	2
10	sv47418	0	73631	1	2
10	sv47419	0	73708	1	2
10	sv47420	0	73719	1	2
10	sv47421	0	73745	1	2
10	sv47422	0	73879	1	2
10	sv47423	0	74010	1	2
10	sv47424	0	74038	1	2
10	sv47425	0	74067	1	2
10	sv47426	0	74263	1	2
10	sv47427	0	74341	1	2
10	sv47428	0	74362	1	2
10	sv47429	0	74497	1	2
10	sv47430	0	74755	1	2
10	sv47431	0	74857	1	2
10	sv47432	0	74865	1	2
10	sv47433	0	74869	1	2
10	sv47434	0	74906	1	2
10	sv47435	0	74943	1	2
10	sv47436	0	75066	1	2
10	sv47437	0	75075	1	2
10	sv47438	0	75337	1	2
10	sv47439	0	75343	1	2
10	sv47440	0	75467	1	2
10	sv47441	0	75535	1	2
10	sv47442	0	75537	1	2
10	sv47443	0	75553	1	2
10	sv47444	0	75559	1	2
10	sv47445	0	75599	1	2
10	sv47446	0	75672	1	2
10	sv47447	0	75674	1	2
10	sv47448	0	75961	1	2
10	sv47449	0	76062	1	2
10	sv47450	0	76069	1	2
10	sv47451	0	76073	1	2
10	sv47452	0	76157	1	2
10	sv47453	0	76175	1	2
10	sv47454	0	76178	1	2
10	sv47455	0	76232	1	2
10	sv47456	0	76314	1	2
10	sv47457	0	76570	1	2
10	sv47458	0	76744	1	2
10	sv47459	0	76747	1	2
10	sv47460	0	76750	1	2
10	sv47461	0	76768	1	2
10	sv47462	0	76787	1	2
10	sv47463	0	76836	1	2
10	sv47464	0	76842	1	2
10	sv47465	0	76890	1	2
10	sv47466	0	77184	1	2
10	sv47467	0	77343	1	2
10	sv47468	0	77355	1	2
10	sv47469	0	77571	1	2
10	sv47470	0	77583	1	2
10	sv47471	0	77631	1	2
10	sv47472	0	77730	1	2
10	sv47473	0	78090	1	2
10	sv47474	0	78222	1	2
10	sv47475	0	78273	1	2
10	sv47476	0	78486	1	2
10	sv47477	0	78564	1	2
10	sv47478	0	78942	1	2
10	sv47479	0	79092	1	2
10	sv47480	0	79174	1	2
10	sv47481	0	79319	1	2
10	sv47482	0	79551	1	2
10	sv47483	0	79607	1	2
10	sv47484	0	79609	1	2
10	sv47485	0	79642	1	2
10	sv47486	0	79647	1	2
10	sv47487	0	79693	1	2
10	sv47488	0	79806	1	2
10	sv47489	0	79831	1	2
10	sv47490	0	79835	1	2
10	sv47491	0	79840	1	2
10	sv47492	0	80008	1	2
10	sv47493	0	80077	1	2
10	sv47494	0	80102	1	2
10	sv47495	0	80223	1	2
10	sv47496	0	80358	1	2
10	sv47497	0	80359	1	2
10	sv47498	0	80366	1	2
10	sv47499	0	80433	1	2
10	sv47500	0	80439	1	2
10	sv47501	0	80595	1	2
10	sv47502	0	80604	1	2
10	sv47503	0	80649	1	2
10	sv47504	0	80742	1	2
10	sv47505	0	80826	1	2
10	sv47506	0	81028	1	2
10	sv47507	0	81387	1	2
10	sv47508	0	81603	1	2
10	sv47509	0	81699	1	2
10	sv47510	0	81741	1	2
10	sv47511	0	81756	1	2
10	sv47512	0	81757	1	2
10	sv47513	0	81758	1	2
10	sv47514	0	81777	1	2
10	sv47515	0	81838	1	2
10	sv47516	0	81876	1	2
10	sv47517	0	81986	1	2
10	sv47518	0	82032	1	2
10	sv47519	0	82182	1	2
10	sv47520	0	82401	1	2
10	sv47521	0	82556	1	2
10	sv47522	0	82573	1	2
10	sv47523	0	82641	1	2
10	sv47524	0	82653	1	2
10	sv47525	0	82787	1	2
10	sv47526	0	82809	1	2
10	sv47527	0	82983	1	2
10	sv47528	0	83057	1	2
10	sv47529	0	83192	1	2
10	sv47530	0	83198	1	2
10	sv47531	0	83220	1	2
10	sv47532	0	83271	1	2
10	sv47533	0	83284	1	2
10	sv47534	0	83298	1	2
10	sv47535	0	83388	1	2
10	sv47536	0	83441	1	2
10	sv47537	0	83621	1	2
10	sv47538	0	83690	1	2
10	sv47539	0	83747	1	2
10	sv47540	0	83777	1	2
10	sv47541	0	83798	1	2
10	sv47542	0	83804	1	2
10	sv47543	0	84187	1	2
10	sv47544	0	84252	1	2
10	sv47545	0	84310	1	2
10	sv47546	0	84655	1	2
10	sv47547	0	84859	1	2
10	sv47548	0	84895	1	2
10	sv47549	0	84907	1	2
10	sv47550	0	85087	1	2
10	sv47551	0	85185	1	2
10	sv47552	0	85264	1	2
10	sv47553	0	85454	1	2
10	sv47554	0	85456	1	2
10	sv47555	0	85459	1	2
10	sv47556	0	85483	1	2
10	sv47557	0	85607	1	2
10	sv47558	0	85615	1	2
10	sv47559	0	85656	1	2
10	sv47560	0	85773	1	2
10	sv47561	0	85785	1	2
10	sv47562	0	85818	1	2
10	sv47563	0	85862	1	2
10	sv47564	0	85894	1	2
10	sv47565	0	86001	1	2
10	sv47566	0	86039	1	2
10	sv47567	0	86057	1	2
10	sv47568	0	86090	1	2
10	sv47569	0	86158	1	2
10	sv47570	0	86190	1	2
10	sv47571	0	86238	1	2
10	sv47572	0	86271	1	2
10	sv47573	0	86328	1	2
10	sv47574	0	86351	1	2
10	sv47575	0	86417	1	2
10	sv47576	0	86444	1	2
10	sv47577	0	86454	1	2
10	sv47578	0	86567	1	2
10	sv47579	0	86592	1	2
10	sv47580	0	86690	1	2
10	sv47581	0	86718	1	2
10	sv47582	0	86831	1	2
10	sv47583	0	86832	1	2
10	sv47584	0	86865	1	2
10	sv47585	0	86930	1	2
10	sv47586	0	87115	1	2
10	sv47587	0	87124	1	2
10	sv47588	0	87159	1	2
10	sv47589	0	87216	1	2
10	sv47590	0	87312	1	2
10	sv47591	0	87516	1	2
10	sv47592	0	87688	1	2
10	sv47593	0	87878	1	2
10	sv47594	0	87904	1	2
10	sv47595	0	88033	1	2
10	sv47596	0	88209	1	2
10	sv47597	0	88456	1	2
10	sv47598	0	88473	1	2
10	sv47599	0	88506	1	2
10	sv47600	0	88580	1	2
10	sv47601	0	88585	1	2
10	sv47602	0	88837	1	2
10	sv47603	0	89050	1	2
10	sv47604	0	89089	1	2
10	sv47605	0	89149	1	2
10	sv47606	0	89199	1	2
10	sv47607	0	89204	1	2
10	sv47608	0	89270	1	2
10	sv47609	0	89312	1	2
10	sv47610	0	89315	1	2
10	sv47611	0	89346	1	2
10	sv47612	0	89438	1	2
10	sv47613	0	89544	1	2
10	sv47614	0	89618	1	2
10	sv47615	0	89645	1	2
10	sv47616	0	89840	1	2
10	sv47617	0	89907	1	2
10	sv47618	0	90035	1	2
10	sv47619	0	90241	1	2
10	sv47620	0	90254	1	2
10	sv47621	0	90301	1	2
10	sv47622	0	90357	1	2
10	sv47623	0	90410	1	2
10	sv47624	0	90432	1	2
10	sv47625	0	90441	1	2
10	sv47626	0	90461	1	2
10	sv47627	0	90473	1	2
10	sv47628	0	90680	1	2
10	sv47629	0	90710	1	2
10	sv47630	0	90733	1	2
10	sv47631	0	90754	1	2
10	sv47632	0	90875	1	2
10	sv47633	0	91153	1	2
10	sv47634	0	91169	1	2
10	sv47635	0	91221	1	2
10	sv47636	0	91264	1	2
10	sv47637	0	91365	1	2
10	sv47638	0	91730	1	2
10	sv47639	0	91804	1	2
10	sv47640	0	91817	1	2
10	sv47641	0	92203	1	2
10	sv47642	0	92206	1	2
10	sv47643	0	92239	1	2
10	sv47644	0	92401	1	2
10	sv47645	0	92430	1	2
10	sv47646	0	92479	1	2
10	sv47647	0	92630	1	2
10	sv47648	0	92932	1	2
10	sv47649	0	92996	1	2
10	sv47650	0	93007	1	2
10	sv47651	0	93031	1	2
10	sv47652	0	93121	1	2
10	sv47653	0	93142	1	2
10	sv47654	0	93286	1	2
10	sv47655	0	93538	1	2
10	sv47656	0	93585	1	2
10	sv47657	0	93733	1	2
10	sv47658	0	93751	1	2
10	sv47659	0	93782	1	2
10	sv47660	0	93827	1	2
10	sv47661	0	93884	1	2
10	sv47662	0	93919	1	2
10	sv47663	0	93931	1	2
10	sv47664	0	94100	1	2
10	sv47665	0	94118	1	2
10	sv47666	0	94183	1	2
10	sv47667	0	94198	1	2
10	sv47668	0	94353	1	2
10	sv47669	0	94501	1	2
10	sv47670	0	94749	1	2
10	sv47671	0	94776	1	2
10	sv47672	0	94846	1	2
10	sv47673	0	94893	1	2
10	sv47674	0	95089	1	2
10	sv47675	0	95205	1	2
10	sv47676	0	95336	1	2
10	sv47677	0	95406	1	2
10	sv47678	0	95565	1	2
10	sv47679	0	95814	1	2
10	sv47680	0	95907	1	2
10	sv47681	0	96324	1	2
10	sv47682	0	96365	1	2
10	sv47683	0	96379	1	2
10	sv47684	0	96425	1	2
10	sv47685	0	96464	1	2
10	sv47686	0	96562	1	2
10	sv47687	0	96579	1	2
10	sv47688	0	96683	1	2
10	sv47689	0	96724	1	2
10	sv47690	0	96753	1	2
10	sv47691	0	96768	1	2
10	sv47692	0	96890	1	2
10	sv47693	0	96902	1	2
10	sv47694	0	96909	1	2
10	sv47695	0	97036	1	2
10	sv47696	0	97118	1	2
10	sv47697	0	97211	1	2
10	sv47698	0	97221	1	2
10	sv47699	0	97232	1	2
10	sv47700	0	97325	1	2
10	sv47701	0	97368	1	2
10	sv47702	0	97369	1	2
10	sv47703	0	97454	1	2
10	sv47704	0	97550	1	2
10	sv47705	0	97556	1	2
10	sv47706	0	97901	1	2
10	sv47707	0	98069	1	2
10	sv47708	0	98087	1	2
10	sv47709	0	98166	1	2
10	sv47710	0	98630	1	2
10	sv47711	0	98678	1	2
10	sv47712	0	98789	1	2
10	sv47713	0	98930	1	2
10	sv47714	0	99372	1	2
10	sv47715	0	99725	1	2
10	sv47716	0	99851	1	2
10	sv47717	0	100448	1	2
10	sv47718	0	101069	1	2
10	sv47719	0	101074	1	2
10	sv47720	0	101082	1	2
10	sv47721	0	101180	1	2
10	sv47722	0	101201	1	2
10	sv47723	0	101236	1	2
10	sv47724	0	101339	1	2
10	sv47725	0	101365	1	2
10	sv47726	0	101464	1	2
10	sv47727	0	101653	1	2
10	sv47728	0	101792	1	2
10	sv47729	0	102209	1	2
10	sv47730	0	102489	1	2
10	sv47731	0	103255	1	2
10	sv47732	0	103284	1	2
10	sv47733	0	103601	1	2
10	sv47734	0	103753	1	2
10	sv47735	0	104033	1	2
10	sv47736	0	104552	1	2
10	sv47737	0	104563	1	2
10	sv47738	0	104622	1	2
10	sv47739	0	104669	1	2
10	sv47740	0	104726	1	2
10	sv47741	0	104790	1	2
10	sv47742	0	105170	1	2
10	sv47743	0	105262	1	2
10	sv47744	0	105490	1	2
10	sv47745	0	105565	1	2
10	sv47746	0	105643	1	2
10	sv47747	0	105664	1	2
10	sv47748	0	105718	1	2
10	sv47749	0	105829	1	2
10	sv47750	0	106147	1	2
10	sv47751	0	106245	1	2
10	sv47752	0	106721	1	2
10	sv47753	0	107039	1	2
10	sv47754	0	107092	1	2
10	sv47755	0	107257	1	2
10	sv47756	0	107470	1	2
10	sv47757	0	107518	1	2
10	sv47758	0	107557	1	2
10	sv47759	0	107689	1	2
10	sv47760	0	107836	1	2
10	sv47761	0	107980	1	2
10	sv47762	0	108067	1	2
10	sv47763	0	108091	1	2
10	sv47764	0	108247	1	2
10	sv47765	0	108259	1	2
10	sv47766	0	108384	1	2
10	sv47767	0	108466	1	2
10	sv47768	0	108616	1	2
10	sv47769	0	108688	1	2
10	sv47770	0	108712	1	2
10	sv47771	0	108722	1	2
10	sv47772	0	108741	1	2
10	sv47773	0	108784	1	2
10	sv47774	0	108877	1	2
10	sv47775	0	108904	1	2
10	sv47776	0	108931	1	2
10	sv47777	0	108954	1	2
10	sv47778	0	109213	1	2
10	sv47779	0	109481	1	2
10	sv47780	0	109567	1	2
10	sv47781	0	109687	1	2
10	sv47782	0	109974	1	2
10	sv47783	0	110560	1	2
10	sv47784	0	110584	1	2
10	sv47785	0	110608	1	2
10	sv47786	0	110637	1	2
10	sv47787	0	110860	1	2
10	sv47788	0	110890	1	2
10	sv47789	0	111001	1	2
10	sv47790	0	111416	1	2
10	sv47791	0	111445	1	2
10	sv47792	0	111661	1	2
10	sv47793	0	111674	1	2
10	sv47794	0	111903	1	2
10	sv47795	0	111945	1	2
10	sv47796	0	111968	1	2
10	sv47797	0	112070	1	2
10	sv47798	0	112233	1	2
10	sv47799	0	112473	1	2
10	sv47800	0	112575	1	2
10	sv47801	0	112673	1	2
10	sv47802	0	112731	1	2
10	sv47803	0	112791	1	2
10	sv47804	0	112938	1	2
10	sv47805	0	112947	1	2
10	sv47806	0	112965	1	2
10	sv47807	0	112991	1	2
10	sv47808	0	113004	1	2
10	sv47809	0	113461	1	2
10	sv47810	0	113623	1	2
10	sv47811	0	113629	1	2
10	sv47812	0	113712	1	2
10	sv47813	0	113716	1	2
10	sv47814	0	113753	1	2
10	sv47815	0	113865	1	2
10	sv47816	0	113871	1	2
10	sv47817	0	113876	1	2
10	sv47818	0	113899	1	2
10	sv47819	0	113977	1	2
10	sv47820	0	113986	1	2
10	sv47821	0	114133	1	2
10	sv47822	0	114174	1	2
10	sv47823	0	114214	1	2
10	sv47824	0	114298	1	2
10	sv47825	0	114582	1	2
10	sv47826	0	114588	1	2
10	sv47827	0	114631	1	2
10	sv47828	0	114825	1	2
10	sv47829	0	114831	1	2
10	sv47830	0	114900	1	2
10	sv47831	0	115219	1	2
10	sv47832	0	115225	1	2
10	sv47833	0	115252	1	2
10	sv47834	0	115285	1	2
10	sv47835	0	115531	1	2
10	sv47836	0	115543	1	2
10	sv47837	0	115633	1	2
10	sv47838	0	115680	1	2
10	sv47839	0	115731	1	2
10	sv47840	0	115900	1	2
10	sv47841	0	115913	1	2
10	sv47842	0	116020	1	2
10	sv47843	0	116041	1	2
10	sv47844	0	116066	1	2
10	sv47845	0	116084	1	2
10	sv47846	0	116143	1	2
10	sv47847	0	116180	1	2
10	sv47848	0	116197	1	2
10	sv47849	0	116264	1	2
10	sv47850	0	116829	1	2
10	sv47851	0	116870	1	2
10	sv47852	0	116906	1	2
10	sv47853	0	116910	1	2
10	sv47854	0	116916	1	2
10	sv47855	0	116986	1	2
10	sv47856	0	117001	1	2
10	sv47857	0	117004	1	2
10	sv47858	0	117039	1	2
10	sv47859	0	117075	1	2
10	sv47860	0	117205	1	2
10	sv47861	0	117295	1	2
10	sv47862	0	117555	1	2
10	sv47863	0	117559	1	2
10	sv47864	0	117878	1	2
10	sv47865	0	117971	1	2
10	sv47866	0	118010	1	2
10	sv47867	0	118040	1	2
10	sv47868	0	118136	1	2
10	sv47869	0	118169	1	2
10	sv47870	0	118200	1	2
10	sv47871	0	118221	1	2
10	sv47872	0	118252	1	2
10	sv47873	0	118265	1	2
10	sv47874	0	118277	1	2
10	sv47875	0	118419	1	2
10	sv47876	0	118430	1	2
10	sv47877	0	118625	1	2
10	sv47878	0	118830	1	2
10	sv47879	0	118832	1	2
10	sv47880	0	118865	1	2
10	sv47881	0	118892	1	2
10	sv47882	0	118895	1	2
10	sv47883	0	118930	1	2
10	sv47884	0	118934	1	2
10	sv47885	0	118943	1	2
10	sv47886	0	118988	1	2
10	sv47887	0	118997	1	2
10	sv47888	0	119045	1	2
10	sv47889	0	119092	1	2
10	sv47890	0	119095	1	2
10	sv47891	0	119099	1	2
10	sv47892	0	119101	1	2
10	sv47893	0	119112	1	2
10	sv47894	0	119136	1	2
10	sv47895	0	119163	1	2
10	sv47896	0	119236	1	2
10	sv47897	0	119303	1	2
10	sv47898	0	119345	1	2
10	sv47899	0	119585	1	2
10	sv47900	0	119645	1	2
10	sv47901	0	119772	1	2
10	sv47902	0	119845	1	2
10	sv47903	0	119906	1	2
10	sv47904	0	120011	1	2
10	sv47905	0	120291	1	2
10	sv47906	0	120357	1	2
10	sv47907	0	120358	1	2
10	sv47908	0	120365	1	2
10	sv47909	0	120628	1	2
10	sv47910	0	121338	1	2
10	sv47911	0	121348	1	2
10	sv47912	0	121444	1	2
10	sv47913	0	121516	1	2
10	sv47914	0	121522	1	2
10	sv47915	0	121624	1	2
10	sv47916	0	121725	1	2
10	sv47917	0	121836	1	2
10	sv47918	0	122039	1	2
10	sv47919	0	122051	1	2
10	sv47920	0	122072	1	2
10	sv47921	0	122243	1	2
10	sv47922	0	122668	1	2
10	sv47923	0	122671	1	2
10	sv47924	0	122680	1	2
10	sv47925	0	123023	1	2
10	sv47926	0	123314	1	2
10	sv47927	0	123370	1	2
10	sv47928	0	123378	1	2
10	sv47929	0	123380	1	2
10	sv47930	0	123421	1	2
10	sv47931	0	123440	1	2
10	sv47932	0	123477	1	2
10	sv47933	0	123508	1	2
10	sv47934	0	123510	1	2
10	sv47935	0	123546	1	2
10	sv47936	0	123564	1	2
10	sv47937	0	123590	1	2
10	sv47938	0	123643	1	2
10	sv47939	0	123695	1	2
10	sv47940	0	123772	1	2
10	sv47941	0	123832	1	2
10	sv47942	0	123919	1	2
10	sv47943	0	124064	1	2
10	sv47944	0	124136	1	2
10	sv47945	0	124142	1	2
10	sv47946	0	124157	1	2
10	sv47947	0	124187	1	2
10	sv47948	0	124456	1	2
10	sv47949	0	124490	1	2
10	sv47950	0	124555	1	2
10	sv47951	0	124612	1	2
10	sv47952	0	124652	1	2
10	sv47953	0	124691	1	2
10	sv47954	0	124699	1	2
10	sv47955	0	124862	1	2
10	sv47956	0	124877	1	2
10	sv47957	0	124889	1	2
10	sv47958	0	124924	1	2
10	sv47959	0	124929	1	2
10	sv47960	0	124933	1	2
10	sv47961	0	125006	1	2
10	sv47962	0	125021	1	2
10	sv47963	0	125051	1	2
10	sv47964	0	125052	1	2
10	sv47965	0	125166	1	2
10	sv47966	0	125244	1	2
10	sv47967	0	125297	1	2
10	sv47968	0	125340	1	2
10	sv47969	0	125428	1	2
10	sv47970	0	125687	1	2
10	sv47971	0	125702	1	2
10	sv47972	0	125717	1	2
10	sv47973	0	125897	1	2
10	sv47974	0	125900	1	2
10	sv47975	0	125909	1	2
10	sv47976	0	126146	1	2
10	sv47977	0	126262	1	2
10	sv47978	0	126270	1	2
10	sv47979	0	126296	1	2
10	sv47980	0	126339	1	2
10	sv47981	0	126481	1	2
10	sv47982	0	126673	1	2
10	sv47983	0	126753	1	2
10	sv47984	0	126843	1	2
10	sv47985	0	126877	1	2
10	sv47986	0	126900	1	2
10	sv47987	0	127054	1	2
10	sv47988	0	127063	1	2
10	sv47989	0	127081	1	2
10	sv47990	0	127326	1	2
10	sv47991	0	127608	1	2
10	sv47992	0	127680	1	2
10	sv47993	0	127734	1	2
10	sv47994	0	127777	1	2
10	sv47995	0	127786	1	2
10	sv47996	0	127843	1	2
10	sv47997	0	127981	1	2
10	sv47998	0	128154	1	2
10	sv47999	0	128296	1	2
10	sv48000	0	128403	1	2
10	sv48001	0	128527	1	2
10	sv48002	0	128534	1	2
10	sv48003	0	128535	1	2
10	sv48004	0	128560	1	2
10	sv48005	0	128613	1	2
10	sv48006	0	128646	1	2
10	sv48007	0	128810	1	2
10	sv48008	0	128925	1	2
10	sv48009	0	129006	1	2
10	sv48010	0	129029	1	2
10	sv48011	0	129119	1	2
10	sv48012	0	129184	1	2
10	sv48013	0	129219	1	2
10	sv48014	0	129357	1	2
10	sv48015	0	129510	1	2
10	sv48016	0	129833	1	2
10	sv48017	0	129900	1	2
10	sv48018	0	129912	1	2
10	sv48019	0	129954	1	2
10	sv48020	0	130023	1	2
10	sv48021	0	130065	1	2
10	sv48022	0	130077	1	2
10	sv48023	0	130079	1	2
10	sv48024	0	130120	1	2
10	sv48025	0	130179	1	2
10	sv48026	0	130203	1	2
10	sv48027	0	130224	1	2
10	sv48028	0	130227	1	2
10	sv48029	0	130230	1	2
10	sv48030	0	130263	1	2
10	sv48031	0	130584	1	2
10	sv48032	0	130587	1	2
10	sv48033	0	130653	1	2
10	sv48034	0	130765	1	2
10	sv48035	0	130800	1	2
10	sv48036	0	130889	1	2
10	sv48037	0	130943	1	2
10	sv48038	0	130946	1	2
10	sv48039	0	131032	1	2
10	sv48040	0	131055	1	2
10	sv48041	0	131182	1	2
10	sv48042	0	131266	1	2
10	sv48043	0	131358	1	2
10	sv48044	0	131366	1	2
10	sv48045	0	131423	1	2
10	sv48046	0	131433	1	2
10	sv48047	0	131443	1	2
10	sv48048	0	131566	1	2
10	sv48049	0	131695	1	2
10	sv48050	0	131746	1	2
10	sv48051	0	131869	1	2
10	sv48052	0	131878	1	2
10	sv48053	0	131884	1	2
10	sv48054	0	131886	1	2
10	sv48055	0	131968	1	2
10	sv48056	0	132010	1	2
10	sv48057	0	132022	1	2
10	sv48058	0	132673	1	2
10	sv48059	0	133342	1	2
10	sv48060	0	133624	1	2
10	sv48061	0	133771	1	2
10	sv48062	0	134119	1	2
10	sv48063	0	134182	1	2
10	sv48064	0	134235	1	2
10	sv48065	0	134238	1	2
10	sv48066	0	134410	1	2
10	sv48067	0	134512	1	2
10	sv48068	0	134554	1	2
10	sv48069	0	134728	1	2
10	sv48070	0	134908	1	2
10	sv48071	0	134950	1	2
10	sv48072	0	134956	1	2
10	sv48073	0	135037	1	2
10	sv48074	0	135166	1	2
10	sv48075	0	135253	1	2
10	sv48076	0	135282	1	2
10	sv48077	0	135448	1	2
10	sv48078	0	135579	1	2
10	sv48079	0	135754	1	2
10	sv48080	0	135793	1	2
10	sv48081	0	135988	1	2
10	sv48082	0	135996	1	2
10	sv48083	0	136071	1	2
10	sv48084	0	136146	1	2
10	sv48085	0	136161	1	2
10	sv48086	0	136195	1	2
10	sv48087	0	136361	1	2
10	sv48088	0	136506	1	2
10	sv48089	0	136517	1	2
10	sv48090	0	136605	1	2
10	sv48091	0	136757	1	2
10	sv48092	0	136872	1	2
10	sv48093	0	136917	1	2
10	sv48094	0	136918	1	2
10	sv48095	0	136919	1	2
10	sv48096	0	137188	1	2
10	sv48097	0	137367	1	2
10	sv48098	0	137481	1	2
10	sv48099	0	137522	1	2
10	sv48100	0	137840	1	2
10	sv48101	0	138281	1	2
10	sv48102	0	138350	1	2
10	sv48103	0	138759	1	2
10	sv48104	0	138806	1	2
10	sv48105	0	138819	1	2
10	sv48106	0	138851	1	2
10	sv48107	0	138933	1	2
10	sv48108	0	139013	1	2
10	sv48109	0	139034	1	2
10	sv48110	0	139088	1	2
10	sv48111	0	139142	1	2
10	sv48112	0	139157	1	2
10	sv48113	0	139214	1	2
10	sv48114	0	139399	1	2
10	sv48115	0	139434	1	2
10	sv48116	0	139438	1	2
10	sv48117	0	139449	1	2
10	sv48118	0	139466	1	2
10	sv48119	0	139468	1	2
10	sv48120	0	139497	1	2
10	sv48121	0	139505	1	2
10	sv48122	0	139530	1	2
10	sv48123	0	139563	1	2
10	sv48124	0	139713	1	2
10	sv48125	0	139819	1	2
10	sv48126	0	140057	1	2
10	sv48127	0	140117	1	2
10	sv48128	0	140120	1	2
10	sv48129	0	140129	1	2
10	sv48130	0	140130	1	2
10	sv48131	0	140133	1	2
10	sv48132	0	140135	1	2
10	sv48133	0	140161	1	2
10	sv48134	0	140231	1	2
10	sv48135	0	140297	1	2
10	sv48136	0	140417	1	2
10	sv48137	0	140544	1	2
10	sv48138	0	140646	1	2
10	sv48139	0	140649	1	2
10	sv48140	0	140782	1	2
10	sv48141	0	140874	1	2
10	sv48142	0	140994	1	2
10	sv48143	0	141042	1	2
10	sv48144	0	141045	1	2
10	sv48145	0	141078	1	2
10	sv48146	0	141376	1	2
10	sv48147	0	141409	1	2
10	sv48148	0	141451	1	2
10	sv48149	0	141656	1	2
10	sv48150	0	141743	1	2
10	sv48151	0	141800	1	2
10	sv48152	0	141812	1	2
10	sv48153	0	141908	1	2
10	sv48154	0	141924	1	2
10	sv48155	0	141977	1	2
10	sv48156	0	142013	1	2
10	sv48157	0	142054	1	2
10	sv48158	0	142055	1	2
10	sv48159	0	142115	1	2
10	sv48160	0	142223	1	2
10	sv48161	0	142259	1	2
10	sv48162	0	142307	1	2
10	sv48163	0	142535	1	2
10	sv48164	0	142749	1	2
10	sv48165	0	142900	1	2
10	sv48166	0	142993	1	2
10	sv48167	0	143026	1	2
10	sv48168	0	143426	1	2
10	sv48169	0	143678	1	2
10	sv48170	0	144098	1	2
10	sv48171	0	144131	1	2
10	sv48172	0	144344	1	2
10	sv48173	0	144368	1	2
10	sv48174	0	144543	1	2
10	sv48175	0	144558	1	2
10	sv48176	0	144696	1	2
10	sv48177	0	144890	1	2
10	sv48178	0	145040	1	2
10	sv48179	0	145074	1	2
10	sv48180	0	145097	1	2
10	sv48181	0	145118	1	2
10	sv48182	0	145124	1	2
10	sv48183	0	145139	1	2
10	sv48184	0	145142	1	2
10	sv48185	0	145171	1	2
10	sv48186	0	145195	1	2
10	sv48187	0	145291	1	2
10	sv48188	0	145341	1	2
10	sv48189	0	145376	1	2
10	sv48190	0	145573	1	2
10	sv48191	0	145624	1	2
10	sv48192	0	145625	1	2
10	sv48193	0	145633	1	2
10	sv48194	0	145645	1	2
10	sv48195	0	145699	1	2
10	sv48196	0	145720	1	2
10	sv48197	0	145726	1	2
10	sv48198	0	145729	1	2
10	sv48199	0	145771	1	2
10	sv48200	0	145879	1	2
10	sv48201	0	146059	1	2
10	sv48202	0	146083	1	2
10	sv48203	0	146117	1	2
10	sv48204	0	146170	1	2
10	sv48205	0	146319	1	2
10	sv48206	0	146367	1	2
10	sv48207	0	146369	1	2
10	sv48208	0	146376	1	2
10	sv48209	0	146382	1	2
10	sv48210	0	146388	1	2
10	sv48211	0	146394	1	2
10	sv48212	0	146509	1	2
10	sv48213	0	146535	1	2
10	sv48214	0	146580	1	2
10	sv48215	0	146598	1	2
10	sv48216	0	146631	1	2
10	sv48217	0	146738	1	2
10	sv48218	0	146789	1	2
10	sv48219	0	146902	1	2
10	sv48220	0	146952	1	2
10	sv48221	0	146992	1	2
10	sv48222	0	147014	1	2
10	sv48223	0	147143	1	2
10	sv48224	0	147612	1	2
10	sv48225	0	147768	1	2
10	sv48226	0	147787	1	2
10	sv48227	0	147794	1	2
10	sv48228	0	147905	1	2
10	sv48229	0	147963	1	2
10	sv48230	0	148061	1	2
10	sv48231	0	148135	1	2
10	sv48232	0	148152	1	2
10	sv48233	0	148168	1	2
10	sv48234	0	148225	1	2
10	sv48235	0	148288	1	2
10	sv48236	0	148303	1	2
10	sv48237	0	148324	1	2
10	sv48238	0	148402	1	2
10	sv48239	0	148411	1	2
10	sv48240	0	148549	1	2
10	sv48241	0	148561	1	2
10	sv48242	0	148569	1	2
10	sv48243	0	148594	1	2
10	sv48244	0	149011	1	2
10	sv48245	0	149059	1	2
10	sv48246	0	149085	1	2
10	sv48247	0	149101	1	2
10	sv48248	0	149152	1	2
10	sv48249	0	149197	1	2
10	sv48250	0	149212	1	2
10	sv48251	0	149320	1	2
10	sv48252	0	149401	1	2
10	sv48253	0	149570	1	2
10	sv48254	0	149680	1	2
10	sv48255	0	149821	1	2
10	sv48256	0	149864	1	2
10	sv48257	0	149902	1	2
10	sv48258	0	150229	1	2
10	sv48259	0	150264	1	2
10	sv48260	0	150265	1	2
10	sv48261	0	150482	1	2
10	sv48262	0	150511	1	2
10	sv48263	0	150563	1	2
10	sv48264	0	150584	1	2
10	sv48265	0	150688	1	2
10	sv48266	0	150689	1	2
10	sv48267	0	150695	1	2
10	sv48268	0	150764	1	2
10	sv48269	0	150818	1	2
10	sv48270	0	150829	1	2
10	sv48271	0	150921	1	2
10	sv48272	0	151221	1	2
10	sv48273	0	151350	1	2
10	sv48274	0	151359	1	2
10	sv48275	0	151494	1	2
10	sv48276	0	151609	1	2
10	sv48277	0	151845	1	2
10	sv48278	0	152136	1	2
10	sv48279	0	152244	1	2
10	sv48280	0	152361	1	2
10	sv48281	0	152412	1	2
10	sv48282	0	152475	1	2
10	sv48283	0	152508	1	2
10	sv48284	0	152574	1	2
10	sv48285	0	152577	1	2
10	sv48286	0	152637	1	2
10	sv48287	0	152814	1	2
10	sv48288	0	153003	1	2
10	sv48289	0	153043	1	2
10	sv48290	0	153250	1	2
10	sv48291	0	153255	1	2
10	sv48292	0	153377	1	2
10	sv48293	0	154708	1	2
10	sv48294	0	154973	1	2
10	sv48295	0	154996	1	2
10	sv48296	0	155081	1	2
10	sv48297	0	155095	1	2
10	sv48298	0	155119	1	2
10	sv48299	0	155175	1	2
10	sv48300	0	155396	1	2
10	sv48301	0	155456	1	2
10	sv48302	0	155585	1	2
10	sv48303	0	155683	1	2
10	sv48304	0	155741	1	2
10	sv48305	0	155930	1	2
10	sv48306	0	155973	1	2
10	sv48307	0	155988	1	2
10	sv48308	0	155999	1	2
10	sv48309	0	156143	1	2
10	sv48310	0	156185	1	2
10	sv48311	0	156310	1	2
10	sv48312	0	156356	1	2
10	sv48313	0	156360	1	2
10	sv48314	0	156375	1	2
10	sv48315	0	156400	1	2
10	sv48316	0	156493	1	2
10	sv48317	0	156505	1	2
10	sv48318	0	156530	1	2
10	sv48319	0	156863	1	2
10	sv48320	0	156988	1	2
10	sv48321	0	157014	1	2
10	sv48322	0	157037	1	2
10	sv48323	0	157039	1	2
10	sv48324	0	157089	1	2
10	sv48325	0	157130	1	2
10	sv48326	0	157168	1	2
10	sv48327	0	157299	1	2
10	sv48328	0	157319	1	2
10	sv48329	0	157380	1	2
10	sv48330	0	157408	1	2
10	sv48331	0	157409	1	2
10	sv48332	0	157487	1	2
10	sv48333	0	157502	1	2
10	sv48334	0	157517	1	2
10	sv48335	0	157602	1	2
10	sv48336	0	157691	1	2
10	sv48337	0	157695	1	2
10	sv48338	0	157773	1	2
10	sv48339	0	157821	1	2
10	sv48340	0	157921	1	2
10	sv48341	0	158024	1	2
10	sv48342	0	158109	1	2
10	sv48343	0	158113	1	2
10	sv48344	0	158376	1	2
10	sv48345	0	158556	1	2
10	sv48346	0	158898	1	2
10	sv48347	0	159076	1	2
10	sv48348	0	159102	1	2
10	sv48349	0	159120	1	2
10	sv48350	0	159124	1	2
10	sv48351	0	159135	1	2
10	sv48352	0	159201	1	2
10	sv48353	0	159354	1	2
10	sv48354	0	159420	1	2
10	sv48355	0	159754	1	2
10	sv48356	0	159788	1	2
10	sv48357	0	159830	1	2
10	sv48358	0	159839	1	2
10	sv48359	0	159880	1	2
10	sv48360	0	159882	1	2
10	sv48361	0	159893	1	2
10	sv48362	0	159934	1	2
10	sv48363	0	159971	1	2
10	sv48364	0	160169	1	2
10	sv48365	0	160171	1	2
10	sv48366	0	160189	1	2
10	sv48367	0	160190	1	2
10	sv48368	0	160206	1	2
10	sv48369	0	160222	1	2
10	sv48370	0	160275	1	2
10	sv48371	0	160321	1	2
10	sv48372	0	160399	1	2
10	sv48373	0	160500	1	2
10	sv48374	0	160673	1	2
10	sv48375	0	160744	1	2
10	sv48376	0	160930	1	2
10	sv48377	0	161017	1	2
10	sv48378	0	161023	1	2
10	sv48379	0	161104	1	2
10	sv48380	0	161879	1	2
10	sv48381	0	162192	1	2
10	sv48382	0	162208	1	2
10	sv48383	0	162223	1	2
10	sv48384	0	162228	1	2
10	sv48385	0	162327	1	2
10	sv48386	0	162424	1	2
10	sv48387	0	162437	1	2
10	sv48388	0	162540	1	2
10	sv48389	0	162714	1	2
10	sv48390	0	162765	1	2
10	sv48391	0	162768	1	2
10	sv48392	0	162822	1	2
10	sv48393	0	162832	1	2
10	sv48394	0	162863	1	2
10	sv48395	0	162878	1	2
10	sv48396	0	162881	1	2
10	sv48397	0	162895	1	2
10	sv48398	0	162922	1	2
10	sv48399	0	162924	1	2
10	sv48400	0	162937	1	2
10	sv48401	0	163052	1	2
10	sv48402	0	163140	1	2
10	sv48403	0	163274	1	2
10	sv48404	0	163370	1	2
10	sv48405	0	163417	1	2
10	sv48406	0	163422	1	2
10	sv48407	0	163446	1	2
10	sv48408	0	163467	1	2
10	sv48409	0	163507	1	2
10	sv48410	0	163537	1	2
10	sv48411	0	163580	1	2
10	sv48412	0	163656	1	2
10	sv48413	0	163830	1	2
10	sv48414	0	163958	1	2
10	sv48415	0	163993	1	2
10	sv48416	0	163998	1	2
10	sv48417	0	164112	1	2
10	sv48418	0	164155	1	2
10	sv48419	0	164308	1	2
10	sv48420	0	164772	1	2
10	sv48421	0	165369	1	2
10	sv48422	0	165402	1	2
10	sv48423	0	165537	1	2
10	sv48424	0	165565	1	2
10	sv48425	0	165714	1	2
10	sv48426	0	166242	1	2
10	sv48427	0	166362	1	2
10	sv48428	0	166532	1	2
10	sv48429	0	166575	1	2
10	sv48430	0	166589	1	2
10	sv48431	0	166669	1	2
10	sv48432	0	166814	1	2
10	sv48433	0	166911	1	2
10	sv48434	0	166977	1	2
10	sv48435	0	167031	1	2
10	sv48436	0	167172	1	2
10	sv48437	0	167184	1	2
10	sv48438	0	167196	1	2
10	sv48439	0	167286	1	2
10	sv48440	0	167364	1	2
10	sv48441	0	167552	1	2
10	sv48442	0	167739	1	2
10	sv48443	0	167814	1	2
10	sv48444	0	167997	1	2
10	sv48445	0	168672	1	2
10	sv48446	0	168861	1	2
10	sv48447	0	168888	1	2
10	sv48448	0	169074	1	2
10	sv48449	0	169122	1	2
10	sv48450	0	169737	1	2
10	sv48451	0	170178	1	2
10	sv48452	0	170274	1	2
10	sv48453	0	170501	1	2
10	sv48454	0	170610	1	2
10	sv48455	0	171062	1	2
10	sv48456	0	171219	1	2
10	sv48457	0	171301	1	2
10	sv48458	0	171615	1	2
10	sv48459	0	171627	1	2
10	sv48460	0	171669	1	2
10	sv48461	0	172657	1	2
10	sv48462	0	172660	1	2
10	sv48463	0	172676	1	2
10	sv48464	0	173226	1	2
10	sv48465	0	173342	1	2
10	sv48466	0	173354	1	2
10	sv48467	0	173397	1	2
10	sv48468	0	173399	1	2
10	sv48469	0	173420	1	2
10	sv48470	0	173479	1	2
10	sv48471	0	173581	1	2
10	sv48472	0	173681	1	2
10	sv48473	0	173707	1	2
10	sv48474	0	173746	1	2
10	sv48475	0	173769	1	2
10	sv48476	0	173883	1	2
10	sv48477	0	173941	1	2
10	sv48478	0	174178	1	2
10	sv48479	0	174297	1	2
10	sv48480	0	174303	1	2
10	sv48481	0	174334	1	2
10	sv48482	0	174396	1	2
10	sv48483	0	174512	1	2
10	sv48484	0	175030	1	2
10	sv48485	0	175242	1	2
10	sv48486	0	175309	1	2
10	sv48487	0	175369	1	2
10	sv48488	0	175519	1	2
10	sv48489	0	175633	1	2
10	sv48490	0	175695	1	2
10	sv48491	0	175828	1	2
10	sv48492	0	175883	1	2
10	sv48493	0	176039	1	2
10	sv48494	0	176123	1	2
10	sv48495	0	176153	1	2
10	sv48496	0	176225	1	2
10	sv48497	0	176228	1	2
10	sv48498	0	176540	1	2
10	sv48499	0	176572	1	2
10	sv48500	0	176615	1	2
10	sv48501	0	176636	1	2
10	sv48502	0	176664	1	2
10	sv48503	0	176674	1	2
10	sv48504	0	176680	1	2
10	sv48505	0	176866	1	2
10	sv48506	0	176946	1	2
10	sv48507	0	177028	1	2
10	sv48508	0	177124	1	2
10	sv48509	0	177327	1	2
10	sv48510	0	177352	1	2
10	sv48511	0	177532	1	2
10	sv48512	0	177584	1	2
10	sv48513	0	177594	1	2
10	sv48514	0	177604	1	2
10	sv48515	0	177637	1	2
10	sv48516	0	177798	1	2
10	sv48517	0	178010	1	2
10	sv48518	0	178106	1	2
10	sv48519	0	178358	1	2
10	sv48520	0	178475	1	2
10	sv48521	0	178571	1	2
10	sv48522	0	178616	1	2
10	sv48523	0	179084	1	2
10	sv48524	0	179244	1	2
10	sv48525	0	179498	1	2
10	sv48526	0	179602	1	2
10	sv48527	0	179659	1	2
10	sv48528	0	180185	1	2
10	sv48529	0	180249	1	2
10	sv48530	0	180268	1	2
10	sv48531	0	180754	1	2
10	sv48532	0	181205	1	2
10	sv48533	0	181214	1	2
10	sv48534	0	181231	1	2
10	sv48535	0	181322	1	2
10	sv48536	0	181516	1	2
10	sv48537	0	181523	1	2
10	sv48538	0	181680	1	2
10	sv48539	0	181812	1	2
10	sv48540	0	181907	1	2
10	sv48541	0	181967	1	2
10	sv48542	0	182214	1	2
10	sv48543	0	182227	1	2
10	sv48544	0	182490	1	2
10	sv48545	0	182825	1	2
10	sv48546	0	183608	1	2
10	sv48547	0	183648	1	2
10	sv48548	0	183666	1	2
10	sv48549	0	183738	1	2
10	sv48550	0	183827	1	2
10	sv48551	0	183834	1	2
10	sv48552	0	184047	1	2
10	sv48553	0	184053	1	2
10	sv48554	0	184128	1	2
10	sv48555	0	184212	1	2
10	sv48556	0	184221	1	2
10	sv48557	0	184236	1	2
10	sv48558	0	184244	1	2
10	sv48559	0	184421	1	2
10	sv48560	0	184438	1	2
10	sv48561	0	184439	1	2
10	sv48562	0	184707	1	2
10	sv48563	0	184817	1	2
10	sv48564	0	184824	1	2
10	sv48565	0	184846	1	2
10	sv48566	0	184848	1	2
10	sv48567	0	185246	1	2
10	sv48568	0	185538	1	2
10	sv48569	0	185621	1	2
10	sv48570	0	185696	1	2
10	sv48571	0	185744	1	2
10	sv48572	0	185972	1	2
10	sv48573	0	186025	1	2
10	sv48574	0	186071	1	2
10	sv48575	0	186098	1	2
10	sv48576	0	186122	1	2
10	sv48577	0	186127	1	2
10	sv48578	0	186155	1	2
10	sv48579	0	186165	1	2
10	sv48580	0	186179	1	2
10	sv48581	0	186317	1	2
10	sv48582	0	186681	1	2
10	sv48583	0	187601	1	2
10	sv48584	0	187652	1	2
10	sv48585	0	187765	1	2
10	sv48586	0	187781	1	2
10	sv48587	0	188153	1	2
10	sv48588	0	188301	1	2
10	sv48589	0	188331	1	2
10	sv48590	0	188547	1	2
10	sv48591	0	188568	1	2
10	sv48592	0	188645	1	2
10	sv48593	0	188897	1	2
10	sv48594	0	188919	1	2
10	sv48595	0	188961	1	2
10	sv48596	0	189105	1	2
10	sv48597	0	189149	1	2
10	sv48598	0	189151	1	2
10	sv48599	0	189418	1	2
10	sv48600	0	189441	1	2
10	sv48601	0	189443	1	2
10	sv48602	0	189445	1	2
10	sv48603	0	189457	1	2
10	sv48604	0	189485	1	2
10	sv48605	0	189655	1	2
10	sv48606	0	190081	1	2
10	sv48607	0	190179	1	2
10	sv48608	0	190205	1	2
10	sv48609	0	190302	1	2
10	sv48610	0	190443	1	2
10	sv48611	0	190560	1	2
10	sv48612	0	190749	1	2
10	sv48613	0	191229	1	2
10	sv48614	0	191257	1	2
10	sv48615	0	191326	1	2
10	sv48616	0	191341	1	2
10	sv48617	0	191353	1	2
10	sv48618	0	191389	1	2
10	sv48619	0	191400	1	2
10	sv48620	0	191458	1	2
10	sv48621	0	191621	1	2
10	sv48622	0	191872	1	2
10	sv48623	0	192041	1	2
10	sv48624	0	192067	1	2
10	sv48625	0	192183	1	2
10	sv48626	0	192229	1	2
10	sv48627	0	192453	1	2
10	sv48628	0	192487	1	2
10	sv48629	0	192746	1	2
10	sv48630	0	192938	1	2
10	sv48631	0	192956	1	2
10	sv48632	0	193226	1	2
10	sv48633	0	193283	1	2
10	sv48634	0	193388	1	2
10	sv48635	0	193406	1	2
10	sv48636	0	193554	1	2
10	sv48637	0	193639	1	2
10	sv48638	0	193829	1	2
10	sv48639	0	194040	1	2
10	sv48640	0	194081	1	2
10	sv48641	0	194220	1	2
10	sv48642	0	194274	1	2
10	sv48643	0	194376	1	2
10	sv48644	0	194505	1	2
10	sv48645	0	194535	1	2
10	sv48646	0	194604	1	2
10	sv48647	0	195076	1	2
10	sv48648	0	195638	1	2
10	sv48649	0	195664	1	2
10	sv48650	0	195744	1	2
10	sv48651	0	195932	1	2
10	sv48652	0	195964	1	2
10	sv48653	0	195982	1	2
10	sv48654	0	196206	1	2
10	sv48655	0	196271	1	2
10	sv48656	0	196451	1	2
10	sv48657	0	196502	1	2
10	sv48658	0	196544	1	2
10	sv48659	0	196724	1	2
10	sv48660	0	197272	1	2
10	sv48661	0	204724	1	2
10	sv48662	0	204825	1	2
10	sv48663	0	204849	1	2
10	sv48664	0	204864	1	2
10	sv48665	0	204870	1	2
10	sv48666	0	204898	1	2
10	sv48667	0	204910	1	2
10	sv48668	0	204972	1	2
10	sv48669	0	205042	1	2
10	sv48670	0	205203	1	2
10	sv48671	0	205601	1	2
10	sv48672	0	205655	1	2
10	sv48673	0	205704	1	2
10	sv48674	0	205745	1	2
10	sv48675	0	205842	1	2
10	sv48676	0	205850	1	2
10	sv48677	0	205860	1	2
10	sv48678	0	205934	1	2
10	sv48679	0	205946	1	2
10	sv48680	0	206111	1	2
10	sv48681	0	206271	1	2
10	sv48682	0	206274	1	2
10	sv48683	0	206298	1	2
10	sv48684	0	206328	1	2
10	sv48685	0	206669	1	2
10	sv48686	0	206703	1	2
10	sv48687	0	206790	1	2
10	sv48688	0	206795	1	2
10	sv48689	0	206922	1	2
10	sv48690	0	206987	1	2
10	sv48691	0	207161	1	2
10	sv48692	0	207263	1	2
10	sv48693	0	207300	1	2
10	sv48694	0	207320	1	2
10	sv48695	0	207499	1	2
10	sv48696	0	207569	1	2
10	sv48697	0	207641	1	2
10	sv48698	0	208158	1	2
10	sv48699	0	208251	1	2
10	sv48700	0	208377	1	2
10	sv48701	0	208398	1	2
10	sv48702	0	209148	1	2
10	sv48703	0	209220	1	2
10	sv48704	0	209343	1	2
10	sv48705	0	209763	1	2
10	sv48706	0	209814	1	2
10	sv48707	0	209866	1	2
10	sv48708	0	209951	1	2
10	sv48709	0	210345	1	2
10	sv48710	0	210390	1	2
10	sv48711	0	210420	1	2
10	sv48712	0	210462	1	2
10	sv48713	0	210582	1	2
10	sv48714	0	210603	1	2
10	sv48715	0	210645	1	2
10	sv48716	0	210834	1	2
10	sv48717	0	210923	1	2
10	sv48718	0	210936	1	2
10	sv48719	0	211092	1	2
10	sv48720	0	211104	1	2
10	sv48721	0	211107	1	2
10	sv48722	0	211226	1	2
10	sv48723	0	211287	1	2
10	sv48724	0	211319	1	2
10	sv48725	0	211322	1	2
10	sv48726	0	211421	1	2
10	sv48727	0	211437	1	2
10	sv48728	0	211498	1	2
10	sv48729	0	211574	1	2
10	sv48730	0	211755	1	2
10	sv48731	0	211764	1	2
10	sv48732	0	211863	1	2
10	sv48733	0	211924	1	2
10	sv48734	0	211937	1	2
10	sv48735	0	212066	1	2
10	sv48736	0	212108	1	2
10	sv48737	0	212543	1	2
10	sv48738	0	212671	1	2
10	sv48739	0	212810	1	2
10	sv48740	0	213011	1	2
10	sv48741	0	213509	1	2
10	sv48742	0	213641	1	2
10	sv48743	0	213827	1	2
10	sv48744	0	213944	1	2
10	sv48745	0	214033	1	2
10	sv48746	0	214163	1	2
10	sv48747	0	214253	1	2
10	sv48748	0	214997	1	2
10	sv48749	0	215069	1	2
10	sv48750	0	215224	1	2
10	sv48751	0	215249	1	2
10	sv48752	0	215389	1	2
10	sv48753	0	215426	1	2
10	sv48754	0	215480	1	2
10	sv48755	0	215481	1	2
10	sv48756	0	215948	1	2
10	sv48757	0	215951	1	2
10	sv48758	0	216132	1	2
10	sv48759	0	216187	1	2
10	sv48760	0	216313	1	2
10	sv48761	0	216322	1	2
10	sv48762	0	216509	1	2
10	sv48763	0	216566	1	2
10	sv48764	0	216619	1	2
10	sv48765	0	217028	1	2
10	sv48766	0	217367	1	2
10	sv48767	0	217744	1	2
10	sv48768	0	217998	1	2
10	sv48769	0	218007	1	2
10	sv48770	0	218068	1	2
10	sv48771	0	218107	1	2
10	sv48772	0	218143	1	2
10	sv48773	0	218146	1	2
10	sv48774	0	218152	1	2
10	sv48775	0	218206	1	2
10	sv48776	0	218293	1	2
10	sv48777	0	218308	1	2
10	sv48778	0	218338	1	2
10	sv48779	0	218340	1	2
10	sv48780	0	218503	1	2
10	sv48781	0	218719	1	2
10	sv48782	0	218728	1	2
10	sv48783	0	218964	1	2
10	sv48784	0	219051	1	2
10	sv48785	0	219066	1	2
10	sv48786	0	219104	1	2
10	sv48787	0	219267	1	2
10	sv48788	0	219276	1	2
10	sv48789	0	219357	1	2
10	sv48790	0	219419	1	2
10	sv48791	0	219452	1	2
10	sv48792	0	219542	1	2
10	sv48793	0	219575	1	2
10	sv48794	0	219639	1	2
10	sv48795	0	219722	1	2
10	sv48796	0	219727	1	2
10	sv48797	0	219735	1	2
10	sv48798	0	219768	1	2
10	sv48799	0	219914	1	2
10	sv48800	0	219970	1	2
10	sv48801	0	219997	1	2
10	sv48802	0	220141	1	2
10	sv48803	0	220315	1	2
10	sv48804	0	220333	1	2
10	sv48805	0	220340	1	2
10	sv48806	0	220447	1	2
10	sv48807	0	220448	1	2
10	sv48808	0	220459	1	2
10	sv48809	0	220502	1	2
10	sv48810	0	220527	1	2
10	sv48811	0	220553	1	2
10	sv48812	0	220640	1	2
10	sv48813	0	220711	1	2
10	sv48814	0	220733	1	2
10	sv48815	0	220746	1	2
10	sv48816	0	220756	1	2
10	sv48817	0	221124	1	2
10	sv48818	0	221323	1	2
10	sv48819	0	221351	1	2
10	sv48820	0	221509	1	2
10	sv48821	0	221606	1	2
10	sv48822	0	222067	1	2
10	sv48823	0	222376	1	2
10	sv48824	0	222556	1	2
10	sv48825	0	222563	1	2
10	sv48826	0	222634	1	2
10	sv48827	0	222721	1	2
10	sv48828	0	222822	1	2
10	sv48829	0	223295	1	2
10	sv48830	0	223487	1	2
10	sv48831	0	223501	1	2
10	sv48832	0	223721	1	2
10	sv48833	0	223746	1	2
10	sv48834	0	223986	1	2
10	sv48835	0	224217	1	2
10	sv48836	0	224294	1	2
10	sv48837	0	224598	1	2
10	sv48838	0	225114	1	2
10	sv48839	0	225165	1	2
10	sv48840	0	225178	1	2
10	sv48841	0	225498	1	2
10	sv48842	0	225521	1	2
10	sv48843	0	225601	1	2
10	sv48844	0	225792	1	2
10	sv48845	0	225965	1	2
10	sv48846	0	225987	1	2
10	sv48847	0	226023	1	2
10	sv48848	0	226115	1	2
10	sv48849	0	226353	1	2
10	sv48850	0	226817	1	2
10	sv48851	0	226843	1	2
10	sv48852	0	226899	1	2
10	sv48853	0	227070	1	2
10	sv48854	0	227682	1	2
10	sv48855	0	227925	1	2
10	sv48856	0	227961	1	2
10	sv48857	0	228001	1	2
10	sv48858	0	228019	1	2
10	sv48859	0	228032	1	2
10	sv48860	0	228044	1	2
10	sv48861	0	228529	1	2
10	sv48862	0	228673	1	2
10	sv48863	0	228720	1	2
10	sv48864	0	228740	1	2
10	sv48865	0	228756	1	2
10	sv48866	0	228805	1	2
10	sv48867	0	228945	1	2
10	sv48868	0	228996	1	2
10	sv48869	0	229006	1	2
10	sv48870	0	229142	1	2
10	sv48871	0	229175	1	2
10	sv48872	0	229400	1	2
10	sv48873	0	229445	1	2
10	sv48874	0	229547	1	2
10	sv48875	0	229625	1	2
10	sv48876	0	229637	1	2
10	sv48877	0	229650	1	2
10	sv48878	0	229688	1	2
10	sv48879	0	229742	1	2
10	sv48880	0	230024	1	2
10	sv48881	0	230069	1	2
10	sv48882	0	230084	1	2
10	sv48883	0	230256	1	2
10	sv48884	0	230257	1	2
10	sv48885	0	230372	1	2
10	sv48886	0	230438	1	2
10	sv48887	0	230470	1	2
10	sv48888	0	230603	1	2
10	sv48889	0	230666	1	2
10	sv48890	0	230768	1	2
10	sv48891	0	230867	1	2
10	sv48892	0	231083	1	2
10	sv48893	0	231314	1	2
10	sv48894	0	231417	1	2
10	sv48895	0	231423	1	2
10	sv48896	0	231525	1	2
10	sv48897	0	231610	1	2
10	sv48898	0	231816	1	2
10	sv48899	0	232152	1	2
10	sv48900	0	232272	1	2
10	sv48901	0	232348	1	2
10	sv48902	0	232467	1	2
10	sv48903	0	232527	1	2
10	sv48904	0	232656	1	2
10	sv48905	0	232663	1	2
10	sv48906	0	232788	1	2
10	sv48907	0	233083	1	2
10	sv48908	0	233256	1	2
10	sv48909	0	233289	1	2
10	sv48910	0	233469	1	2
10	sv48911	0	233472	1	2
10	sv48912	0	233503	1	2
10	sv48913	0	233551	1	2
10	sv48914	0	233595	1	2
10	sv48915	0	233724	1	2
10	sv48916	0	233792	1	2
10	sv48917	0	233808	1	2
10	sv48918	0	233923	1	2
10	sv48919	0	234042	1	2
10	sv48920	0	234043	1	2
10	sv48921	0	234306	1	2
10	sv48922	0	234309	1	2
10	sv48923	0	234318	1	2
10	sv48924	0	234413	1	2
10	sv48925	0	234627	1	2
10	sv48926	0	234635	1	2
10	sv48927	0	234644	1	2
10	sv48928	0	234695	1	2
10	sv48929	0	234705	1	2
10	sv48930	0	234824	1	2
10	sv48931	0	235091	1	2
10	sv48932	0	235177	1	2
10	sv48933	0	235232	1	2
10	sv48934	0	235235	1	2
10	sv48935	0	235355	1	2
10	sv48936	0	235362	1	2
10	sv48937	0	235475	1	2
10	sv48938	0	235550	1	2
10	sv48939	0	235574	1	2
10	sv48940	0	235604	1	2
10	sv48941	0	235976	1	2
10	sv48942	0	235988	1	2
10	sv48943	0	236075	1	2
10	sv48944	0	236081	1	2
10	sv48945	0	236395	1	2
10	sv48946	0	236421	1	2
10	sv48947	0	236523	1	2
10	sv48948	0	236615	1	2
10	sv48949	0	236829	1	2
10	sv48950	0	236856	1	2
10	sv48951	0	236901	1	2
10	sv48952	0	236905	1	2
10	sv48953	0	236912	1	2
10	sv48954	0	236974	1	2
10	sv48955	0	237017	1	2
10	sv48956	0	237020	1	2
10	sv48957	0	237032	1	2
10	sv48958	0	237035	1	2
10	sv48959	0	237036	1	2
10	sv48960	0	237073	1	2
10	sv48961	0	237161	1	2
10	sv48962	0	237213	1	2
10	sv48963	0	237366	1	2
10	sv48964	0	237403	1	2
10	sv48965	0	237551	1	2
10	sv48966	0	237566	1	2
10	sv48967	0	237670	1	2
10	sv48968	0	237691	1	2
10	sv48969	0	237740	1	2
10	sv48970	0	237784	1	2
10	sv48971	0	237787	1	2
10	sv48972	0	237913	1	2
10	sv48973	0	237988	1	2
10	sv48974	0	238042	1	2
10	sv48975	0	238262	1	2
10	sv48976	0	238334	1	2
10	sv48977	0	238356	1	2
10	sv48978	0	238393	1	2
10	sv48979	0	238463	1	2
10	sv48980	0	238660	1	2
10	sv48981	0	238732	1	2
10	sv48982	0	238738	1	2
10	sv48983	0	238867	1	2
10	sv48984	0	238933	1	2
10	sv48985	0	238948	1	2
10	sv48986	0	238968	1	2
10	sv48987	0	239077	1	2
10	sv48988	0	239123	1	2
10	sv48989	0	239131	1	2
10	sv48990	0	239145	1	2
10	sv48991	0	239180	1	2
10	sv48992	0	239361	1	2
10	sv48993	0	239807	1	2
10	sv48994	0	239866	1	2
10	sv48995	0	239917	1	2
10	sv48996	0	239955	1	2
10	sv48997	0	239959	1	2
10	sv48998	0	240040	1	2
10	sv48999	0	240199	1	2
10	sv49000	0	240364	1	2
10	sv49001	0	240400	1	2
10	sv49002	0	240556	1	2
10	sv49003	0	240623	1	2
10	sv49004	0	240695	1	2
10	sv49005	0	240782	1	2
10	sv49006	0	240847	1	2
10	sv49007	0	240983	1	2
10	sv49008	0	241109	1	2
10	sv49009	0	241271	1	2
10	sv49010	0	241420	1	2
10	sv49011	0	241554	1	2
10	sv49012	0	241555	1	2
10	sv49013	0	242162	1	2
10	sv49014	0	242169	1	2
10	sv49015	0	242534	1	2
10	sv49016	0	242557	1	2
10	sv49017	0	242684	1	2
10	sv49018	0	242776	1	2
10	sv49019	0	242936	1	2
10	sv49020	0	243077	1	2
10	sv49021	0	243323	1	2
10	sv49022	0	243339	1	2
10	sv49023	0	243464	1	2
10	sv49024	0	243587	1	2
10	sv49025	0	243692	1	2
10	sv49026	0	243711	1	2
10	sv49027	0	243812	1	2
10	sv49028	0	243941	1	2
10	sv49029	0	244181	1	2
10	sv49030	0	244325	1	2
10	sv49031	0	244406	1	2
10	sv49032	0	244474	1	2
10	sv49033	0	244527	1	2
10	sv49034	0	244538	1	2
10	sv49035	0	244569	1	2
10	sv49036	0	244609	1	2
10	sv49037	0	244650	1	2
10	sv49038	0	244689	1	2
10	sv49039	0	244726	1	2
10	sv49040	0	244790	1	2
10	sv49041	0	244871	1	2
10	sv49042	0	245030	1	2
10	sv49043	0	245037	1	2
10	sv49044	0	245076	1	2
10	sv49045	0	245134	1	2
10	sv49046	0	245341	1	2
10	sv49047	0	245368	1	2
10	sv49048	0	245387	1	2
10	sv49049	0	245399	1	2
10	sv49050	0	245427	1	2
10	sv49051	0	245436	1	2
10	sv49052	0	245516	1	2
10	sv49053	0	245568	1	2
10	sv49054	0	245734	1	2
10	sv49055	0	245918	1	2
10	sv49056	0	246253	1	2
10	sv49057	0	246266	1	2
10	sv49058	0	246303	1	2
10	sv49059	0	246321	1	2
10	sv49060	0	246407	1	2
10	sv49061	0	246420	1	2
10	sv49062	0	246591	1	2
10	sv49063	0	246614	1	2
10	sv49064	0	246652	1	2
10	sv49065	0	247088	1	2
10	sv49066	0	247233	1	2
10	sv49067	0	247320	1	2
10	sv49068	0	247356	1	2
10	sv49069	0	247484	1	2
10	sv49070	0	247487	1	2
10	sv49071	0	247585	1	2
10	sv49072	0	247668	1	2
10	sv49073	0	247893	1	2
10	sv49074	0	247938	1	2
10	sv49075	0	247987	1	2
10	sv49076	0	248169	1	2
10	sv49077	0	248312	1	2
10	sv49078	0	248329	1	2
10	sv49079	0	248378	1	2
10	sv49080	0	248379	1	2
10	sv49081	0	248611	1	2
10	sv49082	0	248754	1	2
10	sv49083	0	248820	1	2
10	sv49084	0	248872	1	2
10	sv49085	0	248878	1	2
10	sv49086	0	248893	1	2
10	sv49087	0	248957	1	2
10	sv49088	0	249076	1	2
10	sv49089	0	249201	1	2
10	sv49090	0	249343	1	2
10	sv49091	0	249495	1	2
10	sv49092	0	249801	1	2
10	sv49093	0	249923	1	2
10	sv49094	0	249990	1	2
10	sv49095	0	250151	1	2
10	sv49096	0	250158	1	2
10	sv49097	0	250174	1	2
10	sv49098	0	250185	1	2
10	sv49099	0	250241	1	2
10	sv49100	0	250308	1	2
10	sv49101	0	250329	1	2
10	sv49102	0	250353	1	2
10	sv49103	0	250419	1	2
10	sv49104	0	250428	1	2
10	sv49105	0	250541	1	2
10	sv49106	0	250812	1	2
10	sv49107	0	251191	1	2
10	sv49108	0	251498	1	2
10	sv49109	0	251581	1	2
10	sv49110	0	251673	1	2
10	sv49111	0	251780	1	2
10	sv49112	0	251884	1	2
10	sv49113	0	252111	1	2
10	sv49114	0	252286	1	2
10	sv49115	0	252393	1	2
10	sv49116	0	252496	1	2
10	sv49117	0	252499	1	2
10	sv49118	0	252565	1	2
10	sv49119	0	252640	1	2
10	sv49120	0	252649	1	2
10	sv49121	0	252688	1	2
10	sv49122	0	252733	1	2
10	sv49123	0	252960	1	2
10	sv49124	0	252967	1	2
10	sv49125	0	252997	1	2
10	sv49126	0	253125	1	2
10	sv49127	0	253186	1	2
10	sv49128	0	253312	1	2
10	sv49129	0	253339	1	2
10	sv49130	0	253378	1	2
10	sv49131	0	253393	1	2
10	sv49132	0	253405	1	2
10	sv49133	0	253426	1	2
10	sv49134	0	253440	1	2
10	sv49135	0	253704	1	2
10	sv49136	0	253978	1	2
10	sv49137	0	254075	1	2
10	sv49138	0	254077	1	2
10	sv49139	0	254086	1	2
10	sv49140	0	254110	1	2
10	sv49141	0	254113	1	2
10	sv49142	0	254119	1	2
10	sv49143	0	254157	1	2
10	sv49144	0	254230	1	2
10	sv49145	0	254247	1	2
10	sv49146	0	254269	1	2
10	sv49147	0	254290	1	2
10	sv49148	0	254325	1	2
10	sv49149	0	254489	1	2
10	sv49150	0	254492	1	2
10	sv49151	0	254497	1	2
10	sv49152	0	254503	1	2
10	sv49153	0	254540	1	2
10	sv49154	0	254557	1	2
10	sv49155	0	254631	1	2
10	sv49156	0	254983	1	2
10	sv49157	0	255046	1	2
10	sv49158	0	255475	1	2
10	sv49159	0	255480	1	2
10	sv49160	0	255496	1	2
10	sv49161	0	255538	1	2
10	sv49162	0	255752	1	2
10	sv49163	0	256372	1	2
10	sv49164	0	256549	1	2
10	sv49165	0	256883	1	2
10	sv49166	0	256964	1	2
10	sv49167	0	256977	1	2
10	sv49168	0	256990	1	2
10	sv49169	0	257035	1	2
10	sv49170	0	257039	1	2
10	sv49171	0	257097	1	2
10	sv49172	0	257102	1	2
10	sv49173	0	257259	1	2
10	sv49174	0	257310	1	2
10	sv49175	0	257383	1	2
10	sv49176	0	257445	1	2
10	sv49177	0	257521	1	2
10	sv49178	0	257602	1	2
10	sv49179	0	257783	1	2
10	sv49180	0	257830	1	2
10	sv49181	0	257958	1	2
10	sv49182	0	258022	1	2
10	sv49183	0	258292	1	2
10	sv49184	0	258301	1	2
10	sv49185	0	258370	1	2
10	sv49186	0	258895	1	2
10	sv49187	0	258958	1	2
10	sv49188	0	258965	1	2
10	sv49189	0	259162	1	2
10	sv49190	0	259182	1	2
10	sv49191	0	259194	1	2
10	sv49192	0	259357	1	2
10	sv49193	0	259504	1	2
10	sv49194	0	259542	1	2
10	sv49195	0	260155	1	2
10	sv49196	0	260357	1	2
10	sv49197	0	260440	1	2
10	sv49198	0	260588	1	2
10	sv49199	0	260621	1	2
10	sv49200	0	260627	1	2
10	sv49201	0	260920	1	2
10	sv49202	0	261192	1	2
10	sv49203	0	261296	1	2
10	sv49204	0	261413	1	2
10	sv49205	0	261474	1	2
10	sv49206	0	261812	1	2
10	sv49207	0	261829	1	2
10	sv49208	0	261902	1	2
10	sv49209	0	262115	1	2
10	sv49210	0	262236	1	2
10	sv49211	0	262403	1	2
10	sv49212	0	262565	1	2
10	sv49213	0	262648	1	2
10	sv49214	0	262898	1	2
10	sv49215	0	263201	1	2
10	sv49216	0	263540	1	2
10	sv49217	0	263594	1	2
10	sv49218	0	263633	1	2
10	sv49219	0	263687	1	2
10	sv49220	0	263723	1	2
10	sv49221	0	263882	1	2
10	sv49222	0	264087	1	2
10	sv49223	0	264194	1	2
10	sv49224	0	264272	1	2
10	sv49225	0	264413	1	2
10	sv49226	0	264633	1	2
10	sv49227	0	264790	1	2
10	sv49228	0	264838	1	2
10	sv49229	0	265229	1	2
10	sv49230	0	265353	1	2
10	sv49231	0	265449	1	2
10	sv49232	0	265456	1	2
10	sv49233	0	265464	1	2
10	sv49234	0	265530	1	2
10	sv49235	0	265539	1	2
10	sv49236	0	265605	1	2
10	sv49237	0	265613	1	2
10	sv49238	0	265751	1	2
10	sv49239	0	266229	1	2
10	sv49240	0	266273	1	2
10	sv49241	0	266399	1	2
10	sv49242	0	266570	1	2
10	sv49243	0	266615	1	2
10	sv49244	0	266638	1	2
10	sv49245	0	266999	1	2
10	sv49246	0	267209	1	2
10	sv49247	0	267355	1	2
10	sv49248	0	267452	1	2
10	sv49249	0	267522	1	2
10	sv49250	0	267697	1	2
10	sv49251	0	267824	1	2
10	sv49252	0	267848	1	2
10	sv49253	0	267890	1	2
10	sv49254	0	267941	1	2
10	sv49255	0	267977	1	2
10	sv49256	0	268004	1	2
10	sv49257	0	268091	1	2
10	sv49258	0	268171	1	2
10	sv49259	0	268286	1	2
10	sv49260	0	269086	1	2
10	sv49261	0	269458	1	2
10	sv49262	0	269482	1	2
10	sv49263	0	269821	1	2
10	sv49264	0	269832	1	2
10	sv49265	0	269989	1	2
10	sv49266	0	270011	1	2
10	sv49267	0	270055	1	2
10	sv49268	0	270106	1	2
10	sv49269	0	270575	1	2
10	sv49270	0	270705	1	2
10	sv49271	0	270752	1	2
10	sv49272	0	270849	1	2
10	sv49273	0	271118	1	2
10	sv49274	0	271346	1	2
10	sv49275	0	271477	1	2
10	sv49276	0	272069	1	2
10	sv49277	0	272123	1	2
10	sv49278	0	272177	1	2
10	sv49279	0	272315	1	2
10	sv49280	0	272381	1	2
10	sv49281	0	272756	1	2
10	sv49282	0	272847	1	2
10	sv49283	0	272958	1	2
10	sv49284	0	273028	1	2
10	sv49285	0	273039	1	2
10	sv49286	0	273302	1	2
10	sv49287	0	273348	1	2
10	sv49288	0	273516	1	2
10	sv49289	0	273525	1	2
10	sv49290	0	273531	1	2
10	sv49291	0	273652	1	2
10	sv49292	0	273828	1	2
10	sv49293	0	273961	1	2
10	sv49294	0	273972	1	2
10	sv49295	0	274173	1	2
10	sv49296	0	274203	1	2
10	sv49297	0	274782	1	2
10	sv49298	0	275124	1	2
10	sv49299	0	275348	1	2
10	sv49300	0	275371	1	2
10	sv49301	0	275495	1	2
10	sv49302	0	275537	1	2
10	sv49303	0	275542	1	2
10	sv49304	0	275588	1	2
10	sv49305	0	275597	1	2
10	sv49306	0	275952	1	2
10	sv49307	0	275984	1	2
10	sv49308	0	276135	1	2
10	sv49309	0	276453	1	2
10	sv49310	0	276470	1	2
10	sv49311	0	276481	1	2
10	sv49312	0	276524	1	2
10	sv49313	0	276539	1	2
10	sv49314	0	276572	1	2
10	sv49315	0	276704	1	2
10	sv49316	0	276791	1	2
10	sv49317	0	277400	1	2
10	sv49318	0	277623	1	2
10	sv49319	0	277760	1	2
10	sv49320	0	278080	1	2
10	sv49321	0	278226	1	2
10	sv49322	0	278373	1	2
10	sv49323	0	278388	1	2
10	sv49324	0	278408	1	2
10	sv49325	0	278409	1	2
10	sv49326	0	278411	1	2
10	sv49327	0	278515	1	2
10	sv49328	0	278785	1	2
10	sv49329	0	278810	1	2
10	sv49330	0	279028	1	2
10	sv49331	0	279072	1	2
10	sv49332	0	279101	1	2
10	sv49333	0	279109	1	2
10	sv49334	0	279200	1	2
10	sv49335	0	279207	1	2
10	sv49336	0	279266	1	2
10	sv49337	0	279383	1	2
10	sv49338	0	279398	1	2
10	sv49339	0	279703	1	2
10	sv49340	0	280016	1	2
10	sv49341	0	280099	1	2
10	sv49342	0	280337	1	2
10	sv49343	0	280598	1	2
10	sv49344	0	281003	1	2
10	sv49345	0	281006	1	2
10	sv49346	0	281056	1	2
10	sv49347	0	281130	1	2
10	sv49348	0	281289	1	2
10	sv49349	0	281490	1	2
10	sv49350	0	281529	1	2
10	sv49351	0	281583	1	2
10	sv49352	0	281613	1	2
10	sv49353	0	281676	1	2
10	sv49354	0	281706	1	2
10	sv49355	0	281823	1	2
10	sv49356	0	281856	1	2
10	sv49357	0	281859	1	2
10	sv49358	0	281865	1	2
10	sv49359	0	282396	1	2
10	sv49360	0	282456	1	2
10	sv49361	0	282525	1	2
10	sv49362	0	282672	1	2
10	sv49363	0	282699	1	2
10	sv49364	0	282729	1	2
10	sv49365	0	282738	1	2
10	sv49366	0	282750	1	2
10	sv49367	0	282888	1	2
10	sv49368	0	283056	1	2
10	sv49369	0	283074	1	2
10	sv49370	0	283089	1	2
10	sv49371	0	283302	1	2
10	sv49372	0	283478	1	2
10	sv49373	0	283650	1	2
10	sv49374	0	283751	1	2
10	sv49375	0	284198	1	2
10	sv49376	0	284308	1	2
10	sv49377	0	284561	1	2
10	sv49378	0	284672	1	2
10	sv49379	0	284867	1	2
10	sv49380	0	284933	1	2
10	sv49381	0	285038	1	2
10	sv49382	0	285059	1	2
10	sv49383	0	285086	1	2
10	sv49384	0	285116	1	2
10	sv49385	0	285278	1	2
10	sv49386	0	285461	1	2
10	sv49387	0	285553	1	2
10	sv49388	0	285555	1	2
10	sv49389	0	285967	1	2
10	sv49390	0	286028	1	2
10	sv49391	0	286125	1	2
10	sv49392	0	286268	1	2
10	sv49393	0	286349	1	2
10	sv49394	0	286410	1	2
10	sv49395	0	286446	1	2
10	sv49396	0	286569	1	2
10	sv49397	0	286743	1	2
10	sv49398	0	286803	1	2
10	sv49399	0	287040	1	2
10	sv49400	0	287043	1	2
10	sv49401	0	287049	1	2
10	sv49402	0	287517	1	2
10	sv49403	0	287568	1	2
10	sv49404	0	287737	1	2
10	sv49405	0	287913	1	2
10	sv49406	0	287994	1	2
10	sv49407	0	287997	1	2
10	sv49408	0	288054	1	2
10	sv49409	0	288142	1	2
10	sv49410	0	288231	1	2
10	sv49411	0	288305	1	2
10	sv49412	0	288394	1	2
10	sv49413	0	288454	1	2
10	sv49414	0	289229	1	2
10	sv49415	0	289332	1	2
10	sv49416	0	289470	1	2
10	sv49417	0	289643	1	2
10	sv49418	0	289772	1	2
10	sv49419	0	289825	1	2
10	sv49420	0	289974	1	2
10	sv49421	0	290031	1	2
10	sv49422	0	290043	1	2
10	sv49423	0	290106	1	2
10	sv49424	0	290444	1	2
10	sv49425	0	290515	1	2
10	sv49426	0	290520	1	2
10	sv49427	0	290542	1	2
10	sv49428	0	290562	1	2
10	sv49429	0	290682	1	2
10	sv49430	0	290709	1	2
10	sv49431	0	290730	1	2
10	sv49432	0	290900	1	2
10	sv49433	0	290968	1	2
10	sv49434	0	290969	1	2
10	sv49435	0	290972	1	2
10	sv49436	0	291073	1	2
10	sv49437	0	291165	1	2
10	sv49438	0	291200	1	2
10	sv49439	0	291251	1	2
10	sv49440	0	291269	1	2
10	sv49441	0	291405	1	2
10	sv49442	0	291438	1	2
10	sv49443	0	291782	1	2
10	sv49444	0	291807	1	2
10	sv49445	0	291817	1	2
10	sv49446	0	291846	1	2
10	sv49447	0	291863	1	2
10	sv49448	0	291927	1	2
10	sv49449	0	291961	1	2
10	sv49450	0	291966	1	2
10	sv49451	0	291992	1	2
10	sv49452	0	292070	1	2
10	sv49453	0	292117	1	2
10	sv49454	0	292170	1	2
10	sv49455	0	292203	1	2
10	sv49456	0	292273	1	2
10	sv49457	0	292304	1	2
10	sv49458	0	292310	1	2
10	sv49459	0	292319	1	2
10	sv49460	0	292331	1	2
10	sv49461	0	292376	1	2
10	sv49462	0	292437	1	2
10	sv49463	0	292540	1	2
10	sv49464	0	292545	1	2
10	sv49465	0	292551	1	2
10	sv49466	0	292624	1	2
10	sv49467	0	292644	1	2
10	sv49468	0	292672	1	2
10	sv49469	0	292701	1	2
10	sv49470	0	292752	1	2
10	sv49471	0	292759	1	2
10	sv49472	0	292848	1	2
10	sv49473	0	292896	1	2
10	sv49474	0	292958	1	2
10	sv49475	0	293070	1	2
10	sv49476	0	293188	1	2
10	sv49477	0	293368	1	2
10	sv49478	0	293426	1	2
10	sv49479	0	293442	1	2
10	sv49480	0	293531	1	2
10	sv49481	0	293541	1	2
10	sv49482	0	293571	1	2
10	sv49483	0	293604	1	2
10	sv49484	0	293664	1	2
10	sv49485	0	293700	1	2
10	sv49486	0	293718	1	2
10	sv49487	0	293844	1	2
10	sv49488	0	293868	1	2
10	sv49489	0	293940	1	2
10	sv49490	0	293985	1	2
10	sv49491	0	294039	1	2
10	sv49492	0	294080	1	2
10	sv49493	0	294093	1	2
10	sv49494	0	294232	1	2
10	sv49495	0	294233	1	2
10	sv49496	0	294234	1	2
10	sv49497	0	294302	1	2
10	sv49498	0	294332	1	2
10	sv49499	0	294344	1	2
10	sv49500	0	294549	1	2
10	sv49501	0	294573	1	2
10	sv49502	0	294578	1	2
10	sv49503	0	294584	1	2
10	sv49504	0	294608	1	2
10	sv49505	0	294711	1	2
10	sv49506	0	294792	1	2
10	sv49507	0	294827	1	2
10	sv49508	0	294947	1	2
10	sv49509	0	294972	1	2
10	sv49510	0	294982	1	2
10	sv49511	0	295055	1	2
10	sv49512	0	295057	1	2
10	sv49513	0	295075	1	2
10	sv49514	0	295148	1	2
10	sv49515	0	295154	1	2
10	sv49516	0	295184	1	2
10	sv49517	0	295294	1	2
10	sv49518	0	295430	1	2
10	sv49519	0	295604	1	2
10	sv49520	0	295664	1	2
10	sv49521	0	295724	1	2
10	sv49522	0	295994	1	2
10	sv49523	0	296177	1	2
10	sv49524	0	296279	1	2
10	sv49525	0	296312	1	2
10	sv49526	0	296606	1	2
10	sv49527	0	296645	1	2
10	sv49528	0	296651	1	2
10	sv49529	0	296792	1	2
10	sv49530	0	296795	1	2
10	sv49531	0	296843	1	2
10	sv49532	0	296895	1	2
10	sv49533	0	296897	1	2
10	sv49534	0	296919	1	2
10	sv49535	0	296964	1	2
10	sv49536	0	296966	1	2
10	sv49537	0	297012	1	2
10	sv49538	0	297025	1	2
10	sv49539	0	297043	1	2
10	sv49540	0	297050	1	2
10	sv49541	0	297116	1	2
10	sv49542	0	297146	1	2
10	sv49543	0	297296	1	2
10	sv49544	0	297331	1	2
10	sv49545	0	297345	1	2
10	sv49546	0	297365	1	2
10	sv49547	0	297458	1	2
10	sv49548	0	297477	1	2
10	sv49549	0	297516	1	2
10	sv49550	0	297568	1	2
10	sv49551	0	297583	1	2
10	sv49552	0	297650	1	2
10	sv49553	0	297688	1	2
10	sv49554	0	297800	1	2
10	sv49555	0	297830	1	2
10	sv49556	0	297848	1	2
10	sv49557	0	297976	1	2
10	sv49558	0	297977	1	2
10	sv49559	0	298032	1	2
10	sv49560	0	298232	1	2
10	sv49561	0	298271	1	2
10	sv49562	0	298390	1	2
10	sv49563	0	298682	1	2
10	sv49564	0	298694	1	2
10	sv49565	0	298833	1	2
10	sv49566	0	298915	1	2
10	sv49567	0	298953	1	2
10	sv49568	0	298955	1	2
10	sv49569	0	299141	1	2
10	sv49570	0	299158	1	2
10	sv49571	0	299346	1	2
10	sv49572	0	299490	1	2
10	sv49573	0	299496	1	2
10	sv49574	0	299551	1	2
10	sv49575	0	299577	1	2
10	sv49576	0	299730	1	2
10	sv49577	0	299757	1	2
10	sv49578	0	299820	1	2
10	sv49579	0	299874	1	2
10	sv49580	0	299961	1	2
10	sv49581	0	300158	1	2
10	sv49582	0	300176	1	2
10	sv49583	0	300360	1	2
10	sv49584	0	300732	1	2
10	sv49585	0	300756	1	2
10	sv49586	0	300806	1	2
10	sv49587	0	300813	1	2
10	sv49588	0	300843	1	2
10	sv49589	0	300846	1	2
10	sv49590	0	301020	1	2
10	sv49591	0	301035	1	2
10	sv49592	0	301233	1	2
10	sv49593	0	301442	1	2
10	sv49594	0	301479	1	2
10	sv49595	0	301512	1	2
10	sv49596	0	301515	1	2
10	sv49597	0	301584	1	2
10	sv49598	0	301759	1	2
10	sv49599	0	301867	1	2
10	sv49600	0	301875	1	2
10	sv49601	0	302097	1	2
10	sv49602	0	302826	1	2
10	sv49603	0	302882	1	2
10	sv49604	0	302884	1	2
10	sv49605	0	302893	1	2
10	sv49606	0	302943	1	2
10	sv49607	0	302979	1	2
10	sv49608	0	303071	1	2
10	sv49609	0	303097	1	2
10	sv49610	0	303104	1	2
10	sv49611	0	303151	1	2
10	sv49612	0	303269	1	2
10	sv49613	0	303495	1	2
10	sv49614	0	303556	1	2
10	sv49615	0	303606	1	2
10	sv49616	0	303780	1	2
10	sv49617	0	303970	1	2
10	sv49618	0	304233	1	2
10	sv49619	0	304262	1	2
10	sv49620	0	304591	1	2
10	sv49621	0	304829	1	2
10	sv49622	0	304857	1	2
10	sv49623	0	305004	1	2
10	sv49624	0	305203	1	2
10	sv49625	0	305635	1	2
10	sv49626	0	305909	1	2
10	sv49627	0	305953	1	2
10	sv49628	0	306152	1	2
10	sv49629	0	306157	1	2
10	sv49630	0	306326	1	2
10	sv49631	0	306480	1	2
10	sv49632	0	306617	1	2
10	sv49633	0	306623	1	2
10	sv49634	0	306632	1	2
10	sv49635	0	306953	1	2
10	sv49636	0	307100	1	2
10	sv49637	0	307287	1	2
10	sv49638	0	307292	1	2
10	sv49639	0	307299	1	2
10	sv49640	0	307370	1	2
10	sv49641	0	307487	1	2
10	sv49642	0	307792	1	2
10	sv49643	0	307910	1	2
10	sv49644	0	307956	1	2
10	sv49645	0	307977	1	2
10	sv49646	0	307980	1	2
10	sv49647	0	308004	1	2
10	sv49648	0	308090	1	2
10	sv49649	0	308132	1	2
10	sv49650	0	308193	1	2
10	sv49651	0	308216	1	2
10	sv49652	0	308229	1	2
10	sv49653	0	308673	1	2
10	sv49654	0	308682	1	2
10	sv49655	0	308727	1	2
10	sv49656	0	308751	1	2
10	sv49657	0	308763	1	2
10	sv49658	0	308766	1	2
10	sv49659	0	308880	1	2
10	sv49660	0	308909	1	2
10	sv49661	0	308946	1	2
10	sv49662	0	308999	1	2
10	sv49663	0	309105	1	2
10	sv49664	0	309239	1	2
10	sv49665	0	309348	1	2
10	sv49666	0	309358	1	2
10	sv49667	0	309483	1	2
10	sv49668	0	309498	1	2
10	sv49669	0	309768	1	2
10	sv49670	0	310107	1	2
10	sv49671	0	310155	1	2
10	sv49672	0	310519	1	2
10	sv49673	0	310533	1	2
10	sv49674	0	310647	1	2
10	sv49675	0	310656	1	2
10	sv49676	0	310774	1	2
10	sv49677	0	310784	1	2
10	sv49678	0	310843	1	2
10	sv49679	0	310994	1	2
10	sv49680	0	311045	1	2
10	sv49681	0	311071	1	2
10	sv49682	0	311117	1	2
10	sv49683	0	311273	1	2
10	sv49684	0	311383	1	2
10	sv49685	0	311627	1	2
10	sv49686	0	311660	1	2
10	sv49687	0	311840	1	2
10	sv49688	0	311915	1	2
10	sv49689	0	312119	1	2
10	sv49690	0	312363	1	2
10	sv49691	0	312403	1	2
10	sv49692	0	312940	1	2
10	sv49693	0	313030	1	2
10	sv49694	0	313175	1	2
10	sv49695	0	313196	1	2
10	sv49696	0	313211	1	2
10	sv49697	0	313220	1	2
10	sv49698	0	313349	1	2
10	sv49699	0	313385	1	2
10	sv49700	0	313409	1	2
10	sv49701	0	313498	1	2
10	sv49702	0	313598	1	2
10	sv49703	0	313669	1	2
10	sv49704	0	313670	1	2
10	sv49705	0	313709	1	2
10	sv49706	0	313739	1	2
10	sv49707	0	313782	1	2
10	sv49708	0	313793	1	2
10	sv49709	0	313808	1	2
10	sv49710	0	313822	1	2
10	sv49711	0	313829	1	2
10	sv49712	0	313850	1	2
10	sv49713	0	313947	1	2
10	sv49714	0	314133	1	2
10	sv49715	0	314406	1	2
10	sv49716	0	314438	1	2
10	sv49717	0	314471	1	2
10	sv49718	0	314615	1	2
10	sv49719	0	314771	1	2
10	sv49720	0	314996	1	2
10	sv49721	0	315315	1	2
10	sv49722	0	315357	1	2
10	sv49723	0	315513	1	2
10	sv49724	0	315571	1	2
10	sv49725	0	315866	1	2
10	sv49726	0	315888	1	2
10	sv49727	0	316206	1	2
10	sv49728	0	316285	1	2
10	sv49729	0	316403	1	2
10	sv49730	0	316571	1	2
10	sv49731	0	316590	1	2
10	sv49732	0	317223	1	2
10	sv49733	0	317225	1	2
10	sv49734	0	317257	1	2
10	sv49735	0	317571	1	2
10	sv49736	0	317989	1	2
10	sv49737	0	318225	1	2
10	sv49738	0	318240	1	2
10	sv49739	0	318285	1	2
10	sv49740	0	318429	1	2
10	sv49741	0	318505	1	2
10	sv49742	0	318519	1	2
10	sv49743	0	318543	1	2
10	sv49744	0	318573	1	2
10	sv49745	0	318588	1	2
10	sv49746	0	318592	1	2
10	sv49747	0	318613	1	2
10	sv49748	0	318628	1	2
10	sv49749	0	318721	1	2
10	sv49750	0	318723	1	2
10	sv49751	0	318780	1	2
10	sv49752	0	318863	1	2
10	sv49753	0	318879	1	2
10	sv49754	0	318887	1	2
10	sv49755	0	318923	1	2
10	sv49756	0	318987	1	2
10	sv49757	0	319224	1	2
10	sv49758	0	319272	1	2
10	sv49759	0	319398	1	2
10	sv49760	0	319580	1	2
10	sv49761	0	319771	1	2
10	sv49762	0	319781	1	2
10	sv49763	0	319840	1	2
10	sv49764	0	319864	1	2
10	sv49765	0	319913	1	2
10	sv49766	0	319942	1	2
10	sv49767	0	319952	1	2
10	sv49768	0	319958	1	2
10	sv49769	0	319963	1	2
10	sv49770	0	320027	1	2
10	sv49771	0	320186	1	2
10	sv49772	0	320192	1	2
10	sv49773	0	320611	1	2
10	sv49774	0	320612	1	2
10	sv49775	0	320639	1	2
10	sv49776	0	320686	1	2
10	sv49777	0	320812	1	2
10	sv49778	0	320873	1	2
10	sv49779	0	320888	1	2
10	sv49780	0	321044	1	2
10	sv49781	0	321081	1	2
10	sv49782	0	321141	1	2
10	sv49783	0	321279	1	2
10	sv49784	0	321299	1	2
10	sv49785	0	321374	1	2
10	sv49786	0	321381	1	2
10	sv49787	0	321383	1	2
10	sv49788	0	321428	1	2
10	sv49789	0	321551	1	2
10	sv49790	0	321602	1	2
10	sv49791	0	321659	1	2
10	sv49792	0	321725	1	2
10	sv49793	0	321751	1	2
10	sv49794	0	321995	1	2
10	sv49795	0	322216	1	2
10	sv49796	0	322237	1	2
10	sv49797	0	322290	1	2
10	sv49798	0	322508	1	2
10	sv49799	0	322533	1	2
10	sv49800	0	322586	1	2
10	sv49801	0	322636	1	2
10	sv49802	0	322729	1	2
10	sv49803	0	322730	1	2
10	sv49804	0	322821	1	2
10	sv49805	0	322824	1	2
10	sv49806	0	322871	1	2
10	sv49807	0	323004	1	2
10	sv49808	0	323030	1	2
10	sv49809	0	323069	1	2
10	sv49810	0	323077	1	2
10	sv49811	0	323078	1	2
10	sv49812	0	323146	1	2
10	sv49813	0	323294	1	2
10	sv49814	0	323313	1	2
10	sv49815	0	323314	1	2
10	sv49816	0	323341	1	2
10	sv49817	0	323357	1	2
10	sv49818	0	323361	1	2
10	sv49819	0	323385	1	2
10	sv49820	0	323463	1	2
10	sv49821	0	323601	1	2
10	sv49822	0	323637	1	2
10	sv49823	0	323703	1	2
10	sv49824	0	323802	1	2
10	sv49825	0	323823	1	2
10	sv49826	0	323895	1	2
10	sv49827	0	324264	1	2
10	sv49828	0	324432	1	2
10	sv49829	0	324627	1	2
10	sv49830	0	324637	1	2
10	sv49831	0	324792	1	2
10	sv49832	0	324830	1	2
10	sv49833	0	324913	1	2
10	sv49834	0	324924	1	2
10	sv49835	0	324999	1	2
10	sv49836	0	325190	1	2
10	sv49837	0	325332	1	2
10	sv49838	0	325366	1	2
10	sv49839	0	325369	1	2
10	sv49840	0	325435	1	2
10	sv49841	0	325505	1	2
10	sv49842	0	325758	1	2
10	sv49843	0	325860	1	2
10	sv49844	0	325898	1	2
10	sv49845	0	325946	1	2
10	sv49846	0	326091	1	2
10	sv49847	0	326293	1	2
10	sv49848	0	326422	1	2
10	sv49849	0	326497	1	2
10	sv49850	0	326548	1	2
10	sv49851	0	326617	1	2
10	sv49852	0	326683	1	2
10	sv49853	0	326715	1	2
10	sv49854	0	326989	1	2
10	sv49855	0	327501	1	2
10	sv49856	0	327718	1	2
10	sv49857	0	327809	1	2
10	sv49858	0	327851	1	2
10	sv49859	0	327946	1	2
10	sv49860	0	327986	1	2
10	sv49861	0	328162	1	2
10	sv49862	0	328274	1	2
10	sv49863	0	328430	1	2
10	sv49864	0	328739	1	2
10	sv49865	0	328804	1	2
10	sv49866	0	328821	1	2
10	sv49867	0	328838	1	2
10	sv49868	0	328877	1	2
10	sv49869	0	329057	1	2
10	sv49870	0	329090	1	2
10	sv49871	0	329192	1	2
10	sv49872	0	329323	1	2
10	sv49873	0	329633	1	2
10	sv49874	0	329858	1	2
10	sv49875	0	329903	1	2
10	sv49876	0	330001	1	2
10	sv49877	0	330050	1	2
10	sv49878	0	330144	1	2
10	sv49879	0	330191	1	2
10	sv49880	0	330287	1	2
10	sv49881	0	330372	1	2
10	sv49882	0	330557	1	2
10	sv49883	0	330572	1	2
10	sv49884	0	330767	1	2
10	sv49885	0	331030	1	2
10	sv49886	0	331031	1	2
10	sv49887	0	331044	1	2
10	sv49888	0	331047	1	2
10	sv49889	0	331064	1	2
10	sv49890	0	331109	1	2
10	sv49891	0	331124	1	2
10	sv49892	0	331412	1	2
10	sv49893	0	331423	1	2
10	sv49894	0	331526	1	2
10	sv49895	0	331559	1	2
10	sv49896	0	331574	1	2
10	sv49897	0	331604	1	2
10	sv49898	0	331639	1	2
10	sv49899	0	331707	1	2
10	sv49900	0	331811	1	2
10	sv49901	0	331813	1	2
10	sv49902	0	331818	1	2
10	sv49903	0	331865	1	2
10	sv49904	0	331934	1	2
10	sv49905	0	331946	1	2
10	sv49906	0	331988	1	2
10	sv49907	0	332018	1	2
10	sv49908	0	332030	1	2
10	sv49909	0	332075	1	2
10	sv49910	0	332162	1	2
10	sv49911	0	332198	1	2
10	sv49912	0	332246	1	2
10	sv49913	0	332261	1	2
10	sv49914	0	332335	1	2
10	sv49915	0	332394	1	2
10	sv49916	0	332396	1	2
10	sv49917	0	332423	1	2
10	sv49918	0	332434	1	2
10	sv49919	0	332541	1	2
10	sv49920	0	332597	1	2
10	sv49921	0	332621	1	2
10	sv49922	0	332897	1	2
10	sv49923	0	333075	1	2
10	sv49924	0	333136	1	2
10	sv49925	0	333412	1	2
10	sv49926	0	333485	1	2
10	sv49927	0	334125	1	2
10	sv49928	0	334204	1	2
10	sv49929	0	334264	1	2
10	sv49930	0	334291	1	2
10	sv49931	0	334681	1	2
10	sv49932	0	334716	1	2
10	sv49933	0	334720	1	2
10	sv49934	0	334858	1	2
10	sv49935	0	335108	1	2
10	sv49936	0	335148	1	2
10	sv49937	0	335215	1	2
10	sv49938	0	335305	1	2
10	sv49939	0	335788	1	2
10	sv49940	0	336167	1	2
10	sv49941	0	336365	1	2
10	sv49942	0	336383	1	2
10	sv49943	0	336512	1	2
10	sv49944	0	336583	1	2
10	sv49945	0	336677	1	2
10	sv49946	0	336725	1	2
10	sv49947	0	336755	1	2
10	sv49948	0	336944	1	2
10	sv49949	0	337050	1	2
10	sv49950	0	337087	1	2
10	sv49951	0	337133	1	2
10	sv49952	0	337203	1	2
10	sv49953	0	337263	1	2
10	sv49954	0	337322	1	2
10	sv49955	0	337345	1	2
10	sv49956	0	337391	1	2
10	sv49957	0	337436	1	2
10	sv49958	0	337468	1	2
10	sv49959	0	337551	1	2
10	sv49960	0	337579	1	2
10	sv49961	0	337630	1	2
10	sv49962	0	337727	1	2
10	sv49963	0	337825	1	2
10	sv49964	0	337895	1	2
10	sv49965	0	337959	1	2
10	sv49966	0	338049	1	2
10	sv49967	0	338075	1	2
10	sv49968	0	338168	1	2
10	sv49969	0	338169	1	2
10	sv49970	0	338810	1	2
10	sv49971	0	338993	1	2
10	sv49972	0	339050	1	2
10	sv49973	0	339379	1	2
10	sv49974	0	339423	1	2
10	sv49975	0	339426	1	2
10	sv49976	0	339429	1	2
10	sv49977	0	339446	1	2
10	sv49978	0	339451	1	2
10	sv49979	0	339493	1	2
10	sv49980	0	339512	1	2
10	sv49981	0	339586	1	2
10	sv49982	0	339591	1	2
10	sv49983	0	339657	1	2
10	sv49984	0	339669	1	2
10	sv49985	0	339981	1	2
10	sv49986	0	339996	1	2
10	sv49987	0	340004	1	2
10	sv49988	0	340014	1	2
10	sv49989	0	340134	1	2
10	sv49990	0	340159	1	2
10	sv49991	0	340465	1	2
10	sv49992	0	340737	1	2
10	sv49993	0	340947	1	2
10	sv49994	0	341086	1	2
10	sv49995	0	341258	1	2
10	sv49996	0	341289	1	2
10	sv49997	0	341469	1	2
10	sv49998	0	341566	1	2
10	sv49999	0	341586	1	2
10	sv50000	0	341631	1	2
10	sv50001	0	341797	1	2
10	sv50002	0	341843	1	2
10	sv50003	0	342013	1	2
10	sv50004	0	342457	1	2
10	sv50005	0	342479	1	2
10	sv50006	0	342505	1	2
10	sv50007	0	342558	1	2
10	sv50008	0	342851	1	2
10	sv50009	0	342956	1	2
10	sv50010	0	343373	1	2
10	sv50011	0	343412	1	2
10	sv50012	0	343445	1	2
10	sv50013	0	343823	1	2
10	sv50014	0	343856	1	2
10	sv50015	0	343871	1	2
10	sv50016	0	343920	1	2
10	sv50017	0	344394	1	2
10	sv50018	0	344460	1	2
10	sv50019	0	344492	1	2
10	sv50020	0	344732	1	2
10	sv50021	0	345062	1	2
10	sv50022	0	345107	1	2
10	sv50023	0	345146	1	2
10	sv50024	0	345365	1	2
10	sv50025	0	345831	1	2
10	sv50026	0	346441	1	2
10	sv50027	0	346495	1	2
10	sv50028	0	346643	1	2
10	sv50029	0	346735	1	2
10	sv50030	0	346858	1	2
10	sv50031	0	347471	1	2
10	sv50032	0	347951	1	2
10	sv50033	0	348200	1	2
10	sv50034	0	348292	1	2
10	sv50035	0	348305	1	2
10	sv50036	0	348584	1	2
10	sv50037	0	348652	1	2
10	sv50038	0	348689	1	2
10	sv50039	0	348750	1	2
10	sv50040	0	348753	1	2
10	sv50041	0	348957	1	2
10	sv50042	0	348976	1	2
10	sv50043	0	348978	1	2
10	sv50044	0	349384	1	2
10	sv50045	0	349396	1	2
10	sv50046	0	349631	1	2
10	sv50047	0	349640	1	2
10	sv50048	0	349864	1	2
10	sv50049	0	349943	1	2
10	sv50050	0	350017	1	2
10	sv50051	0	350351	1	2
10	sv50052	0	350420	1	2
10	sv50053	0	350479	1	2
10	sv50054	0	350651	1	2
10	sv50055	0	350741	1	2
10	sv50056	0	350771	1	2
10	sv50057	0	350948	1	2
10	sv50058	0	351163	1	2
10	sv50059	0	351479	1	2
10	sv50060	0	351617	1	2
10	sv50061	0	351707	1	2
10	sv50062	0	351731	1	2
10	sv50063	0	352052	1	2
10	sv50064	0	352304	1	2
10	sv50065	0	352322	1	2
10	sv50066	0	352608	1	2
10	sv50067	0	352620	1	2
10	sv50068	0	353165	1	2
10	sv50069	0	353330	1	2
10	sv50070	0	353336	1	2
10	sv50071	0	353471	1	2
10	sv50072	0	353743	1	2
10	sv50073	0	353747	1	2
10	sv50074	0	353754	1	2
10	sv50075	0	353784	1	2
10	sv50076	0	353805	1	2
10	sv50077	0	353823	1	2
10	sv50078	0	353826	1	2
10	sv50079	0	353837	1	2
10	sv50080	0	353839	1	2
10	sv50081	0	353850	1	2
10	sv50082	0	353862	1	2
10	sv50083	0	353873	1	2
10	sv50084	0	353878	1	2
10	sv50085	0	353888	1	2
10	sv50086	0	353927	1	2
10	sv50087	0	354030	1	2
10	sv50088	0	355334	1	2
10	sv50089	0	355353	1	2
10	sv50090	0	355540	1	2
10	sv50091	0	355564	1	2
10	sv50092	0	355577	1	2
10	sv50093	0	355591	1	2
10	sv50094	0	355601	1	2
10	sv50095	0	355696	1	2
10	sv50096	0	355697	1	2
10	sv50097	0	355719	1	2
10	sv50098	0	355877	1	2
10	sv50099	0	355891	1	2
10	sv50100	0	355949	1	2
10	sv50101	0	355957	1	2
10	sv50102	0	356129	1	2
10	sv50103	0	356308	1	2
10	sv50104	0	356419	1	2
10	sv50105	0	356479	1	2
10	sv50106	0	356605	1	2
10	sv50107	0	356629	1	2
10	sv50108	0	356743	1	2
10	sv50109	0	356833	1	2
10	sv50110	0	356965	1	2
10	sv50111	0	357070	1	2
10	sv50112	0	357097	1	2
10	sv50113	0	357157	1	2
10	sv50114	0	357175	1	2
10	sv50115	0	357265	1	2
10	sv50116	0	357553	1	2
10	sv50117	0	357628	1	2
10	sv50118	0	357682	1	2
10	sv50119	0	357701	1	2
10	sv50120	0	357835	1	2
10	sv50121	0	357838	1	2
10	sv50122	0	358010	1	2
10	sv50123	0	358040	1	2
10	sv50124	0	358158	1	2
10	sv50125	0	358190	1	2
10	sv50126	0	358208	1	2
10	sv50127	0	358216	1	2
10	sv50128	0	358217	1	2
10	sv50129	0	358218	1	2
10	sv50130	0	358219	1	2
10	sv50131	0	358315	1	2
10	sv50132	0	358354	1	2
10	sv50133	0	358391	1	2
10	sv50134	0	358552	1	2
10	sv50135	0	358813	1	2
10	sv50136	0	358909	1	2
10	sv50137	0	358915	1	2
10	sv50138	0	358957	1	2
10	sv50139	0	359074	1	2
10	sv50140	0	359126	1	2
10	sv50141	0	359251	1	2
10	sv50142	0	359277	1	2
10	sv50143	0	359301	1	2
10	sv50144	0	359362	1	2
10	sv50145	0	359404	1	2
10	sv50146	0	359445	1	2
10	sv50147	0	359702	1	2
10	sv50148	0	359747	1	2
10	sv50149	0	359859	1	2
10	sv50150	0	359875	1	2
10	sv50151	0	360017	1	2
10	sv50152	0	360052	1	2
10	sv50153	0	360152	1	2
10	sv50154	0	360186	1	2
10	sv50155	0	360306	1	2
10	sv50156	0	360317	1	2
10	sv50157	0	360333	1	2
10	sv50158	0	360588	1	2
10	sv50159	0	360746	1	2
10	sv50160	0	361124	1	2
10	sv50161	0	361362	1	2
10	sv50162	0	361415	1	2
10	sv50163	0	361422	1	2
10	sv50164	0	361434	1	2
10	sv50165	0	361456	1	2
10	sv50166	0	361518	1	2
10	sv50167	0	361532	1	2
10	sv50168	0	361557	1	2
10	sv50169	0	361933	1	2
10	sv50170	0	361949	1	2
10	sv50171	0	361967	1	2
10	sv50172	0	362118	1	2
10	sv50173	0	362153	1	2
10	sv50174	0	362196	1	2
10	sv50175	0	362316	1	2
10	sv50176	0	362475	1	2
10	sv50177	0	362478	1	2
10	sv50178	0	362496	1	2
10	sv50179	0	362618	1	2
10	sv50180	0	362838	1	2
10	sv50181	0	362886	1	2
10	sv50182	0	363087	1	2
10	sv50183	0	363678	1	2
10	sv50184	0	363723	1	2
10	sv50185	0	363726	1	2
10	sv50186	0	363767	1	2
10	sv50187	0	363822	1	2
10	sv50188	0	364140	1	2
10	sv50189	0	364146	1	2
10	sv50190	0	364332	1	2
10	sv50191	0	364397	1	2
10	sv50192	0	364407	1	2
10	sv50193	0	364569	1	2
10	sv50194	0	364721	1	2
10	sv50195	0	364761	1	2
10	sv50196	0	364850	1	2
10	sv50197	0	364938	1	2
10	sv50198	0	365022	1	2
10	sv50199	0	365220	1	2
10	sv50200	0	365255	1	2
10	sv50201	0	365260	1	2
10	sv50202	0	365807	1	2
10	sv50203	0	365849	1	2
10	sv50204	0	366123	1	2
10	sv50205	0	366400	1	2
10	sv50206	0	366482	1	2
10	sv50207	0	366492	1	2
10	sv50208	0	366635	1	2
10	sv50209	0	366671	1	2
10	sv50210	0	366673	1	2
10	sv50211	0	366709	1	2
10	sv50212	0	367566	1	2
10	sv50213	0	367643	1	2
10	sv50214	0	367662	1	2
10	sv50215	0	367856	1	2
10	sv50216	0	368244	1	2
10	sv50217	0	368795	1	2
10	sv50218	0	368826	1	2
10	sv50219	0	368840	1	2
10	sv50220	0	369324	1	2
10	sv50221	0	369426	1	2
10	sv50222	0	369507	1	2
10	sv50223	0	369900	1	2
10	sv50224	0	370407	1	2
10	sv50225	0	370550	1	2
10	sv50226	0	370962	1	2
10	sv50227	0	371571	1	2
10	sv50228	0	371619	1	2
10	sv50229	0	372312	1	2
10	sv50230	0	372444	1	2
10	sv50231	0	372476	1	2
10	sv50232	0	372585	1	2
10	sv50233	0	372685	1	2
10	sv50234	0	372699	1	2
10	sv50235	0	373143	1	2
10	sv50236	0	373251	1	2
10	sv50237	0	373527	1	2
10	sv50238	0	373775	1	2
10	sv50239	0	373964	1	2
10	sv50240	0	373973	1	2
10	sv50241	0	374131	1	2
10	sv50242	0	374196	1	2
10	sv50243	0	374306	1	2
10	sv50244	0	374317	1	2
10	sv50245	0	374343	1	2
10	sv50246	0	375038	1	2
10	sv50247	0	375069	1	2
10	sv50248	0	375100	1	2
10	sv50249	0	375115	1	2
10	sv50250	0	375163	1	2
10	sv50251	0	375290	1	2
10	sv50252	0	375298	1	2
10	sv50253	0	375392	1	2
10	sv50254	0	375438	1	2
10	sv50255	0	375484	1	2
10	sv50256	0	375517	1	2
10	sv50257	0	375853	1	2
10	sv50258	0	375921	1	2
10	sv50259	0	375929	1	2
10	sv50260	0	376048	1	2
10	sv50261	0	376071	1	2
10	sv50262	0	376144	1	2
10	sv50263	0	376279	1	2
10	sv50264	0	376316	1	2
10	sv50265	0	376379	1	2
10	sv50266	0	377108	1	2
10	sv50267	0	377456	1	2
10	sv50268	0	377543	1	2
10	sv50269	0	377632	1	2
10	sv50270	0	377731	1	2
10	sv50271	0	377783	1	2
10	sv50272	0	377874	1	2
10	sv50273	0	377883	1	2
10	sv50274	0	377905	1	2
10	sv50275	0	378006	1	2
10	sv50276	0	378009	1	2
10	sv50277	0	378013	1	2
10	sv50278	0	378464	1	2
10	sv50279	0	378483	1	2
10	sv50280	0	378496	1	2
10	sv50281	0	378509	1	2
10	sv50282	0	378557	1	2
10	sv50283	0	378567	1	2
10	sv50284	0	378608	1	2
10	sv50285	0	379232	1	2
10	sv50286	0	379268	1	2
10	sv50287	0	379298	1	2
10	sv50288	0	379394	1	2
10	sv50289	0	379586	1	2
10	sv50290	0	379742	1	2
10	sv50291	0	379811	1	2
10	sv50292	0	380097	1	2
10	sv50293	0	380280	1	2
10	sv50294	0	380306	1	2
10	sv50295	0	380353	1	2
10	sv50296	0	380369	1	2
10	sv50297	0	380394	1	2
10	sv50298	0	380408	1	2
10	sv50299	0	380423	1	2
10	sv50300	0	380729	1	2
10	sv50301	0	380852	1	2
10	sv50302	0	380913	1	2
10	sv50303	0	380992	1	2
10	sv50304	0	381249	1	2
10	sv50305	0	381270	1	2
10	sv50306	0	381644	1	2
10	sv50307	0	381650	1	2
10	sv50308	0	381896	1	2
10	sv50309	0	382079	1	2
10	sv50310	0	382499	1	2
10	sv50311	0	382505	1	2
10	sv50312	0	382565	1	2
10	sv50313	0	382599	1	2
10	sv50314	0	382880	1	2
10	sv50315	0	383067	1	2
10	sv50316	0	383282	1	2
10	sv50317	0	383576	1	2
10	sv50318	0	384052	1	2
10	sv50319	0	384523	1	2
10	sv50320	0	384853	1	2
10	sv50321	0	384932	1	2
10	sv50322	0	384940	1	2
10	sv50323	0	384973	1	2
10	sv50324	0	385072	1	2
10	sv50325	0	385186	1	2
10	sv50326	0	385354	1	2
10	sv50327	0	385373	1	2
10	sv50328	0	385498	1	2
10	sv50329	0	385665	1	2
10	sv50330	0	385903	1	2
10	sv50331	0	385921	1	2
10	sv50332	0	385990	1	2
10	sv50333	0	386167	1	2
10	sv50334	0	386296	1	2
10	sv50335	0	386494	1	2
10	sv50336	0	387088	1	2
10	sv50337	0	387183	1	2
10	sv50338	0	387413	1	2
10	sv50339	0	387633	1	2
10	sv50340	0	387637	1	2
10	sv50341	0	387767	1	2
10	sv50342	0	387842	1	2
10	sv50343	0	388010	1	2
10	sv50344	0	388154	1	2
10	sv50345	0	388187	1	2
10	sv50346	0	388388	1	2
10	sv50347	0	388472	1	2
10	sv50348	0	388638	1	2
10	sv50349	0	388639	1	2
10	sv50350	0	388763	1	2
10	sv50351	0	388820	1	2
10	sv50352	0	389003	1	2
10	sv50353	0	389009	1	2
10	sv50354	0	389073	1	2
10	sv50355	0	389074	1	2
10	sv50356	0	389114	1	2
10	sv50357	0	389243	1	2
10	sv50358	0	389413	1	2
10	sv50359	0	389732	1	2
10	sv50360	0	389780	1	2
10	sv50361	0	389929	1	2
10	sv50362	0	389963	1	2
10	sv50363	0	390043	1	2
10	sv50364	0	390044	1	2
10	sv50365	0	390317	1	2
10	sv50366	0	390894	1	2
10	sv50367	0	390903	1	2
10	sv50368	0	390905	1	2
10	sv50369	0	391129	1	2
10	sv50370	0	391152	1	2
10	sv50371	0	391162	1	2
10	sv50372	0	391236	1	2
10	sv50373	0	391269	1	2
10	sv50374	0	391307	1	2
10	sv50375	0	391361	1	2
10	sv50376	0	391671	1	2
10	sv50377	0	391774	1	2
10	sv50378	0	391817	1	2
10	sv50379	0	391904	1	2
10	sv50380	0	392269	1	2
10	sv50381	0	392331	1	2
10	sv50382	0	392577	1	2
10	sv50383	0	392676	1	2
10	sv50384	0	392787	1	2
10	sv50385	0	392970	1	2
10	sv50386	0	393066	1	2
10	sv50387	0	393112	1	2
10	sv50388	0	393288	1	2
10	sv50389	0	393423	1	2
10	sv50390	0	393453	1	2
10	sv50391	0	393501	1	2
10	sv50392	0	393900	1	2
10	sv50393	0	393918	1	2
10	sv50394	0	394161	1	2
10	sv50395	0	394236	1	2
10	sv50396	0	394324	1	2
10	sv50397	0	394341	1	2
10	sv50398	0	394374	1	2
10	sv50399	0	394527	1	2
10	sv50400	0	394692	1	2
10	sv50401	0	394713	1	2
10	sv50402	0	395004	1	2
10	sv50403	0	395094	1	2
10	sv50404	0	395135	1	2
10	sv50405	0	395144	1	2
10	sv50406	0	395232	1	2
10	sv50407	0	395259	1	2
10	sv50408	0	395307	1	2
10	sv50409	0	395317	1	2
10	sv50410	0	395329	1	2
10	sv50411	0	395330	1	2
10	sv50412	0	395395	1	2
10	sv50413	0	395409	1	2
10	sv50414	0	395512	1	2
10	sv50415	0	395898	1	2
10	sv50416	0	395899	1	2
10	sv50417	0	396093	1	2
10	sv50418	0	396269	1	2
10	sv50419	0	396480	1	2
10	sv50420	0	396515	1	2
10	sv50421	0	396551	1	2
10	sv50422	0	396613	1	2
10	sv50423	0	396638	1	2
10	sv50424	0	396640	1	2
10	sv50425	0	396694	1	2
10	sv50426	0	396723	1	2
10	sv50427	0	396819	1	2
10	sv50428	0	396848	1	2
10	sv50429	0	397053	1	2
10	sv50430	0	397093	1	2
10	sv50431	0	397262	1	2
10	sv50432	0	397295	1	2
10	sv50433	0	397310	1	2
10	sv50434	0	397316	1	2
10	sv50435	0	397474	1	2
10	sv50436	0	397484	1	2
10	sv50437	0	397497	1	2
10	sv50438	0	397498	1	2
10	sv50439	0	397702	1	2
10	sv50440	0	398093	1	2
10	sv50441	0	398145	1	2
10	sv50442	0	398191	1	2
10	sv50443	0	398279	1	2
10	sv50444	0	398357	1	2
10	sv50445	0	398425	1	2
10	sv50446	0	398569	1	2
10	sv50447	0	398716	1	2
10	sv50448	0	399038	1	2
10	sv50449	0	399363	1	2
10	sv50450	0	399390	1	2
10	sv50451	0	399624	1	2
10	sv50452	0	399800	1	2
10	sv50453	0	399979	1	2
10	sv50454	0	400497	1	2
10	sv50455	0	400569	1	2
10	sv50456	0	400578	1	2
10	sv50457	0	400631	1	2
10	sv50458	0	401166	1	2
10	sv50459	0	401242	1	2
10	sv50460	0	401648	1	2
10	sv50461	0	402145	1	2
10	sv50462	0	402164	1	2
10	sv50463	0	402165	1	2
10	sv50464	0	402267	1	2
10	sv50465	0	402529	1	2
10	sv50466	0	402683	1	2
10	sv50467	0	402779	1	2
10	sv50468	0	403003	1	2
10	sv50469	0	403403	1	2
10	sv50470	0	403524	1	2
10	sv50471	0	403848	1	2
10	sv50472	0	403967	1	2
10	sv50473	0	404312	1	2
10	sv50474	0	404560	1	2
10	sv50475	0	404579	1	2
10	sv50476	0	404625	1	2
10	sv50477	0	404717	1	2
10	sv50478	0	404952	1	2
10	sv50479	0	405265	1	2
10	sv50480	0	405389	1	2
10	sv50481	0	405404	1	2
10	sv50482	0	405995	1	2
10	sv50483	0	406334	1	2
10	sv50484	0	406848	1	2
10	sv50485	0	406945	1	2
10	sv50486	0	407443	1	2
10	sv50487	0	407535	1	2
10	sv50488	0	407617	1	2
10	sv50489	0	408145	1	2
10	sv50490	0	408211	1	2
10	sv50491	0	408967	1	2
10	sv50492	0	409193	1	2
10	sv50493	0	409312	1	2
10	sv50494	0	409338	1	2
10	sv50495	0	409727	1	2
10	sv50496	0	409993	1	2
10	sv50497	0	410060	1	2
10	sv50498	0	410143	1	2
10	sv50499	0	410312	1	2
10	sv50500	0	410365	1	2
10	sv50501	0	410379	1	2
10	sv50502	0	410391	1	2
10	sv50503	0	410405	1	2
10	sv50504	0	410528	1	2
10	sv50505	0	410563	1	2
10	sv50506	0	410930	1	2
10	sv50507	0	410980	1	2
10	sv50508	0	410992	1	2
10	sv50509	0	411303	1	2
10	sv50510	0	411342	1	2
10	sv50511	0	411444	1	2
10	sv50512	0	411519	1	2
10	sv50513	0	411771	1	2
10	sv50514	0	412419	1	2
10	sv50515	0	412665	1	2
10	sv50516	0	412734	1	2
10	sv50517	0	412914	1	2
10	sv50518	0	412968	1	2
10	sv50519	0	413049	1	2
10	sv50520	0	413202	1	2
10	sv50521	0	413347	1	2
10	sv50522	0	413461	1	2
10	sv50523	0	413692	1	2
10	sv50524	0	414104	1	2
10	sv50525	0	414125	1	2
10	sv50526	0	414241	1	2
10	sv50527	0	414258	1	2
10	sv50528	0	414542	1	2
10	sv50529	0	414544	1	2
10	sv50530	0	414830	1	2
10	sv50531	0	414838	1	2
10	sv50532	0	415069	1	2
10	sv50533	0	415079	1	2
10	sv50534	0	415097	1	2
10	sv50535	0	415141	1	2
10	sv50536	0	415231	1	2
10	sv50537	0	415467	1	2
10	sv50538	0	415474	1	2
10	sv50539	0	415501	1	2
10	sv50540	0	415541	1	2
10	sv50541	0	415561	1	2
10	sv50542	0	415658	1	2
10	sv50543	0	415838	1	2
10	sv50544	0	415984	1	2
10	sv50545	0	416078	1	2
10	sv50546	0	416411	1	2
10	sv50547	0	416446	1	2
10	sv50548	0	416829	1	2
10	sv50549	0	416872	1	2
10	sv50550	0	416908	1	2
10	sv50551	0	416974	1	2
10	sv50552	0	417033	1	2
10	sv50553	0	417313	1	2
10	sv50554	0	417327	1	2
10	sv50555	0	417330	1	2
10	sv50556	0	417351	1	2
10	sv50557	0	417366	1	2
10	sv50558	0	417428	1	2
10	sv50559	0	417470	1	2
10	sv50560	0	417543	1	2
10	sv50561	0	417732	1	2
10	sv50562	0	417803	1	2
10	sv50563	0	418404	1	2
10	sv50564	0	418708	1	2
10	sv50565	0	419079	1	2
10	sv50566	0	419227	1	2
10	sv50567	0	419279	1	2
10	sv50568	0	419397	1	2
10	sv50569	0	419759	1	2
10	sv50570	0	419760	1	2
10	sv50571	0	419761	1	2
10	sv50572	0	419863	1	2
10	sv50573	0	419940	1	2
10	sv50574	0	420497	1	2
10	sv50575	0	420791	1	2
10	sv50576	0	421100	1	2
10	sv50577	0	421583	1	2
10	sv50578	0	421637	1	2
10	sv50579	0	421684	1	2
10	sv50580	0	421902	1	2
10	sv50581	0	421930	1	2
10	sv50582	0	421994	1	2
10	sv50583	0	422023	1	2
10	sv50584	0	422126	1	2
10	sv50585	0	422219	1	2
10	sv50586	0	422251	1	2
10	sv50587	0	422271	1	2
10	sv50588	0	422419	1	2
10	sv50589	0	422529	1	2
10	sv50590	0	422533	1	2
10	sv50591	0	422597	1	2
10	sv50592	0	422609	1	2
10	sv50593	0	422664	1	2
10	sv50594	0	422683	1	2
10	sv50595	0	423270	1	2
10	sv50596	0	423483	1	2
10	sv50597	0	423549	1	2
10	sv50598	0	423584	1	2
10	sv50599	0	423698	1	2
10	sv50600	0	423783	1	2
10	sv50601	0	423966	1	2
10	sv50602	0	424353	1	2
10	sv50603	0	424405	1	2
10	sv50604	0	424406	1	2
10	sv50605	0	424466	1	2
10	sv50606	0	424532	1	2
10	sv50607	0	424535	1	2
10	sv50608	0	424577	1	2
10	sv50609	0	425083	1	2
10	sv50610	0	425108	1	2
10	sv50611	0	425129	1	2
10	sv50612	0	425504	1	2
10	sv50613	0	425929	1	2
10	sv50614	0	426067	1	2
10	sv50615	0	426287	1	2
10	sv50616	0	426616	1	2
10	sv50617	0	426869	1	2
10	sv50618	0	427445	1	2
10	sv50619	0	427737	1	2
10	sv50620	0	428015	1	2
10	sv50621	0	428213	1	2
10	sv50622	0	428242	1	2
10	sv50623	0	428258	1	2
10	sv50624	0	428489	1	2
10	sv50625	0	428552	1	2
10	sv50626	0	429055	1	2
10	sv50627	0	429286	1	2
10	sv50628	0	429437	1	2
10	sv50629	0	429703	1	2
10	sv50630	0	429926	1	2
10	sv50631	0	430097	1	2
10	sv50632	0	430103	1	2
10	sv50633	0	430166	1	2
10	sv50634	0	430183	1	2
10	sv50635	0	430343	1	2
10	sv50636	0	430649	1	2
10	sv50637	0	430727	1	2
10	sv50638	0	431022	1	2
10	sv50639	0	431354	1	2
10	sv50640	0	431392	1	2
10	sv50641	0	431409	1	2
10	sv50642	0	431531	1	2
10	sv50643	0	431547	1	2
10	sv50644	0	431554	1	2
10	sv50645	0	431570	1	2
10	sv50646	0	431673	1	2
10	sv50647	0	431895	1	2
10	sv50648	0	432578	1	2
10	sv50649	0	432799	1	2
10	sv50650	0	433110	1	2
10	sv50651	0	433178	1	2
10	sv50652	0	433255	1	2
10	sv50653	0	433328	1	2
10	sv50654	0	433368	1	2
10	sv50655	0	433686	1	2
10	sv50656	0	433968	1	2
10	sv50657	0	434034	1	2
10	sv50658	0	434048	1	2
10	sv50659	0	434060	1	2
10	sv50660	0	434435	1	2
10	sv50661	0	434839	1	2
10	sv50662	0	434855	1	2
10	sv50663	0	434858	1	2
10	sv50664	0	434887	1	2
10	sv50665	0	435102	1	2
10	sv50666	0	435236	1	2
10	sv50667	0	435254	1	2
10	sv50668	0	435638	1	2
10	sv50669	0	436041	1	2
10	sv50670	0	436149	1	2
10	sv50671	0	436436	1	2
10	sv50672	0	436602	1	2
10	sv50673	0	436609	1	2
10	sv50674	0	437923	1	2
10	sv50675	0	437954	1	2
10	sv50676	0	438319	1	2
10	sv50677	0	438411	1	2
10	sv50678	0	438727	1	2
10	sv50679	0	438761	1	2
10	sv50680	0	438766	1	2
10	sv50681	0	438861	1	2
10	sv50682	0	439178	1	2
10	sv50683	0	439215	1	2
10	sv50684	0	439608	1	2
10	sv50685	0	439624	1	2
10	sv50686	0	440240	1	2
10	sv50687	0	440601	1	2
10	sv50688	0	440847	1	2
10	sv50689	0	440867	1	2
10	sv50690	0	440881	1	2
10	sv50691	0	440946	1	2
10	sv50692	0	441105	1	2
10	sv50693	0	441135	1	2
10	sv50694	0	441260	1	2
10	sv50695	0	441305	1	2
10	sv50696	0	441314	1	2
10	sv50697	0	441507	1	2
10	sv50698	0	441617	1	2
10	sv50699	0	441699	1	2
10	sv50700	0	441727	1	2
10	sv50701	0	442431	1	2
10	sv50702	0	442545	1	2
10	sv50703	0	442576	1	2
10	sv50704	0	442604	1	2
10	sv50705	0	443121	1	2
10	sv50706	0	443196	1	2
10	sv50707	0	443517	1	2
10	sv50708	0	443658	1	2
10	sv50709	0	443738	1	2
10	sv50710	0	444241	1	2
10	sv50711	0	444274	1	2
10	sv50712	0	444290	1	2
10	sv50713	0	444412	1	2
10	sv50714	0	444460	1	2
10	sv50715	0	444535	1	2
10	sv50716	0	444865	1	2
10	sv50717	0	444969	1	2
10	sv50718	0	444972	1	2
10	sv50719	0	445186	1	2
10	sv50720	0	445306	1	2
10	sv50721	0	445339	1	2
10	sv50722	0	445395	1	2
10	sv50723	0	445483	1	2
10	sv50724	0	445655	1	2
10	sv50725	0	445696	1	2
10	sv50726	0	445741	1	2
10	sv50727	0	445825	1	2
10	sv50728	0	445900	1	2
10	sv50729	0	446307	1	2
10	sv50730	0	446453	1	2
10	sv50731	0	446825	1	2
10	sv50732	0	447086	1	2
10	sv50733	0	447373	1	2
10	sv50734	0	447433	1	2
10	sv50735	0	447484	1	2
10	sv50736	0	447638	1	2
10	sv50737	0	447807	1	2
10	sv50738	0	447881	1	2
10	sv50739	0	448029	1	2
10	sv50740	0	448281	1	2
10	sv50741	0	448328	1	2
10	sv50742	0	448424	1	2
10	sv50743	0	448489	1	2
10	sv50744	0	448519	1	2
10	sv50745	0	448922	1	2
10	sv50746	0	448925	1	2
10	sv50747	0	449051	1	2
10	sv50748	0	449239	1	2
10	sv50749	0	449350	1	2
10	sv50750	0	449403	1	2
10	sv50751	0	449418	1	2
10	sv50752	0	449520	1	2
10	sv50753	0	449714	1	2
10	sv50754	0	449718	1	2
10	sv50755	0	449874	1	2
10	sv50756	0	449991	1	2
10	sv50757	0	450069	1	2
10	sv50758	0	450124	1	2
10	sv50759	0	450154	1	2
10	sv50760	0	450273	1	2
10	sv50761	0	450339	1	2
10	sv50762	0	450348	1	2
10	sv50763	0	450386	1	2
10	sv50764	0	450387	1	2
10	sv50765	0	450521	1	2
10	sv50766	0	450584	1	2
10	sv50767	0	450644	1	2
10	sv50768	0	450779	1	2
10	sv50769	0	450888	1	2
10	sv50770	0	451148	1	2
10	sv50771	0	451295	1	2
10	sv50772	0	451382	1	2
10	sv50773	0	451436	1	2
10	sv50774	0	451760	1	2
10	sv50775	0	452205	1	2
10	sv50776	0	452260	1	2
10	sv50777	0	452288	1	2
10	sv50778	0	452579	1	2
10	sv50779	0	452858	1	2
10	sv50780	0	453005	1	2
10	sv50781	0	453188	1	2
10	sv50782	0	453314	1	2
10	sv50783	0	453323	1	2
10	sv50784	0	453420	1	2
10	sv50785	0	453440	1	2
10	sv50786	0	454763	1	2
10	sv50787	0	455051	1	2
10	sv50788	0	455168	1	2
10	sv50789	0	455247	1	2
10	sv50790	0	455260	1	2
10	sv50791	0	455330	1	2
10	sv50792	0	455334	1	2
10	sv50793	0	455458	1	2
10	sv50794	0	455495	1	2
10	sv50795	0	455563	1	2
10	sv50796	0	455806	1	2
10	sv50797	0	455829	1	2
10	sv50798	0	456040	1	2
10	sv50799	0	456071	1	2
10	sv50800	0	456076	1	2
10	sv50801	0	456077	1	2
10	sv50802	0	456079	1	2
10	sv50803	0	456081	1	2
10	sv50804	0	456082	1	2
10	sv50805	0	456083	1	2
10	sv50806	0	456084	1	2
10	sv50807	0	456087	1	2
10	sv50808	0	456089	1	2
10	sv50809	0	456328	1	2
10	sv50810	0	456349	1	2
10	sv50811	0	456857	1	2
10	sv50812	0	456916	1	2
10	sv50813	0	456997	1	2
10	sv50814	0	457156	1	2
10	sv50815	0	457438	1	2
10	sv50816	0	457678	1	2
10	sv50817	0	457744	1	2
10	sv50818	0	457909	1	2
10	sv50819	0	458158	1	2
10	sv50820	0	458269	1	2
10	sv50821	0	458528	1	2
10	sv50822	0	458564	1	2
10	sv50823	0	458980	1	2
10	sv50824	0	459184	1	2
10	sv50825	0	459216	1	2
10	sv50826	0	459433	1	2
10	sv50827	0	459776	1	2
10	sv50828	0	459804	1	2
10	sv50829	0	460047	1	2
10	sv50830	0	460583	1	2
10	sv50831	0	460723	1	2
10	sv50832	0	460780	1	2
10	sv50833	0	460801	1	2
10	sv50834	0	460988	1	2
10	sv50835	0	461497	1	2
10	sv50836	0	461507	1	2
10	sv50837	0	461695	1	2
10	sv50838	0	461768	1	2
10	sv50839	0	461782	1	2
10	sv50840	0	461825	1	2
10	sv50841	0	461975	1	2
10	sv50842	0	462161	1	2
10	sv50843	0	462490	1	2
10	sv50844	0	462542	1	2
10	sv50845	0	462583	1	2
10	sv50846	0	462586	1	2
10	sv50847	0	462605	1	2
10	sv50848	0	462634	1	2
10	sv50849	0	462687	1	2
10	sv50850	0	462689	1	2
10	sv50851	0	462713	1	2
10	sv50852	0	462726	1	2
10	sv50853	0	462733	1	2
10	sv50854	0	462742	1	2
10	sv50855	0	462777	1	2
10	sv50856	0	462835	1	2
10	sv50857	0	462930	1	2
10	sv50858	0	463005	1	2
10	sv50859	0	463153	1	2
10	sv50860	0	463222	1	2
10	sv50861	0	463257	1	2
10	sv50862	0	463350	1	2
10	sv50863	0	463413	1	2
10	sv50864	0	463516	1	2
10	sv50865	0	463561	1	2
10	sv50866	0	463573	1	2
10	sv50867	0	463641	1	2
10	sv50868	0	464252	1	2
10	sv50869	0	464394	1	2
10	sv50870	0	464565	1	2
10	sv50871	0	464973	1	2
10	sv50872	0	465021	1	2
10	sv50873	0	465282	1	2
10	sv50874	0	465531	1	2
10	sv50875	0	465639	1	2
10	sv50876	0	465795	1	2
10	sv50877	0	465816	1	2
10	sv50878	0	466110	1	2
10	sv50879	0	466135	1	2
10	sv50880	0	466167	1	2
10	sv50881	0	466331	1	2
10	sv50882	0	466425	1	2
10	sv50883	0	466456	1	2
10	sv50884	0	466822	1	2
10	sv50885	0	466873	1	2
10	sv50886	0	467107	1	2
10	sv50887	0	467162	1	2
10	sv50888	0	467199	1	2
10	sv50889	0	467559	1	2
10	sv50890	0	467589	1	2
10	sv50891	0	467886	1	2
10	sv50892	0	468084	1	2
10	sv50893	0	468087	1	2
10	sv50894	0	468122	1	2
10	sv50895	0	468372	1	2
10	sv50896	0	468680	1	2
10	sv50897	0	468906	1	2
10	sv50898	0	469058	1	2
10	sv50899	0	469095	1	2
10	sv50900	0	469113	1	2
10	sv50901	0	469115	1	2
10	sv50902	0	469177	1	2
10	sv50903	0	469349	1	2
10	sv50904	0	469520	1	2
10	sv50905	0	469616	1	2
10	sv50906	0	469705	1	2
10	sv50907	0	470014	1	2
10	sv50908	0	470299	1	2
10	sv50909	0	470533	1	2
10	sv50910	0	470610	1	2
10	sv50911	0	470653	1	2
10	sv50912	0	470664	1	2
10	sv50913	0	470777	1	2
10	sv50914	0	471093	1	2
10	sv50915	0	471195	1	2
10	sv50916	0	471486	1	2
10	sv50917	0	471770	1	2
10	sv50918	0	471814	1	2
10	sv50919	0	471869	1	2
10	sv50920	0	472011	1	2
10	sv50921	0	472086	1	2
10	sv50922	0	472116	1	2
10	sv50923	0	472163	1	2
10	sv50924	0	472246	1	2
10	sv50925	0	472288	1	2
10	sv50926	0	472375	1	2
10	sv50927	0	484073	1	2
10	sv50928	0	484352	1	2
10	sv50929	0	484372	1	2
10	sv50930	0	484451	1	2
10	sv50931	0	484507	1	2
10	sv50932	0	484561	1	2
10	sv50933	0	484566	1	2
10	sv50934	0	484576	1	2
10	sv50935	0	484997	1	2
10	sv50936	0	485168	1	2
10	sv50937	0	485426	1	2
10	sv50938	0	485447	1	2
10	sv50939	0	485561	1	2
10	sv50940	0	485584	1	2
10	sv50941	0	485982	1	2
10	sv50942	0	486009	1	2
10	sv50943	0	486166	1	2
10	sv50944	0	486193	1	2
10	sv50945	0	486222	1	2
10	sv50946	0	486292	1	2
10	sv50947	0	486407	1	2
10	sv50948	0	486442	1	2
10	sv50949	0	486501	1	2
10	sv50950	0	486724	1	2
10	sv50951	0	486857	1	2
10	sv50952	0	487204	1	2
10	sv50953	0	487278	1	2
10	sv50954	0	487279	1	2
10	sv50955	0	487339	1	2
10	sv50956	0	487395	1	2
10	sv50957	0	487434	1	2
10	sv50958	0	487575	1	2
10	sv50959	0	487716	1	2
10	sv50960	0	487730	1	2
10	sv50961	0	487737	1	2
10	sv50962	0	487992	1	2
10	sv50963	0	488113	1	2
10	sv50964	0	488152	1	2
10	sv50965	0	488203	1	2
10	sv50966	0	488230	1	2
10	sv50967	0	488522	1	2
10	sv50968	0	488779	1	2
10	sv50969	0	488781	1	2
10	sv50970	0	488782	1	2
10	sv50971	0	488809	1	2
10	sv50972	0	488944	1	2
10	sv50973	0	489013	1	2
10	sv50974	0	489046	1	2
10	sv50975	0	489085	1	2
10	sv50976	0	489261	1	2
10	sv50977	0	489283	1	2
10	sv50978	0	489341	1	2
10	sv50979	0	489536	1	2
10	sv50980	0	489850	1	2
10	sv50981	0	489978	1	2
10	sv50982	0	489987	1	2
10	sv50983	0	490198	1	2
10	sv50984	0	490357	1	2
10	sv50985	0	490924	1	2
10	sv50986	0	491340	1	2
10	sv50987	0	491395	1	2
10	sv50988	0	491528	1	2
10	sv50989	0	491666	1	2
10	sv50990	0	491789	1	2
10	sv50991	0	491992	1	2
10	sv50992	0	492295	1	2
10	sv50993	0	492486	1	2
10	sv50994	0	492566	1	2
10	sv50995	0	492678	1	2
10	sv50996	0	492786	1	2
10	sv50997	0	492839	1	2
10	sv50998	0	493119	1	2
10	sv50999	0	493506	1	2
10	sv51000	0	493614	1	2
10	sv51001	0	493640	1	2
10	sv51002	0	494265	1	2
10	sv51003	0	494352	1	2
10	sv51004	0	494568	1	2
10	sv51005	0	494603	1	2
10	sv51006	0	494940	1	2
10	sv51007	0	494949	1	2
10	sv51008	0	494983	1	2
10	sv51009	0	494994	1	2
10	sv51010	0	495112	1	2
10	sv51011	0	495252	1	2
10	sv51012	0	495458	1	2
10	sv51013	0	495871	1	2
10	sv51014	0	496017	1	2
10	sv51015	0	496029	1	2
10	sv51016	0	496353	1	2
10	sv51017	0	496391	1	2
10	sv51018	0	497589	1	2
10	sv51019	0	497615	1	2
10	sv51020	0	497765	1	2
10	sv51021	0	497879	1	2
10	sv51022	0	497985	1	2
10	sv51023	0	498149	1	2
10	sv51024	0	498208	1	2
10	sv51025	0	498362	1	2
10	sv51026	0	498551	1	2
10	sv51027	0	499043	1	2
10	sv51028	0	499082	1	2
10	sv51029	0	499158	1	2
10	sv51030	0	499382	1	2
10	sv51031	0	500159	1	2
10	sv51032	0	500303	1	2
10	sv51033	0	500362	1	2
10	sv51034	0	500414	1	2
10	sv51035	0	500582	1	2
10	sv51036	0	500836	1	2
10	sv51037	0	500950	1	2
10	sv51038	0	501153	1	2
10	sv51039	0	501169	1	2
10	sv51040	0	501226	1	2
10	sv51041	0	501283	1	2
10	sv51042	0	501427	1	2
10	sv51043	0	501448	1	2
10	sv51044	0	501532	1	2
10	sv51045	0	501565	1	2
10	sv51046	0	501706	1	2
10	sv51047	0	501961	1	2
10	sv51048	0	501976	1	2
10	sv51049	0	502192	1	2
10	sv51050	0	502260	1	2
10	sv51051	0	502294	1	2
10	sv51052	0	502465	1	2
10	sv51053	0	502471	1	2
10	sv51054	0	502527	1	2
10	sv51055	0	502687	1	2
10	sv51056	0	502696	1	2
10	sv51057	0	502798	1	2
10	sv51058	0	502861	1	2
10	sv51059	0	502945	1	2
10	sv51060	0	503193	1	2
10	sv51061	0	503332	1	2
10	sv51062	0	503342	1	2
10	sv51063	0	503379	1	2
10	sv51064	0	503433	1	2
10	sv51065	0	503779	1	2
10	sv51066	0	503860	1	2
10	sv51067	0	503880	1	2
10	sv51068	0	503940	1	2
10	sv51069	0	504074	1	2
10	sv51070	0	504412	1	2
10	sv51071	0	504421	1	2
10	sv51072	0	504537	1	2
10	sv51073	0	504644	1	2
10	sv51074	0	504709	1	2
10	sv51075	0	504825	1	2
10	sv51076	0	505150	1	2
10	sv51077	0	505156	1	2
10	sv51078	0	505297	1	2
10	sv51079	0	505396	1	2
10	sv51080	0	505473	1	2
10	sv51081	0	505510	1	2
10	sv51082	0	505537	1	2
10	sv51083	0	505548	1	2
10	sv51084	0	505598	1	2
10	sv51085	0	505992	1	2
10	sv51086	0	506036	1	2
10	sv51087	0	506160	1	2
10	sv51088	0	506238	1	2
10	sv51089	0	506512	1	2
10	sv51090	0	506526	1	2
10	sv51091	0	506574	1	2
10	sv51092	0	506707	1	2
10	sv51093	0	506903	1	2
10	sv51094	0	506909	1	2
10	sv51095	0	506929	1	2
10	sv51096	0	507091	1	2
10	sv51097	0	507303	1	2
10	sv51098	0	507335	1	2
10	sv51099	0	507430	1	2
10	sv51100	0	507569	1	2
10	sv51101	0	507730	1	2
10	sv51102	0	507744	1	2
10	sv51103	0	507782	1	2
10	sv51104	0	508258	1	2
10	sv51105	0	508366	1	2
10	sv51106	0	508525	1	2
10	sv51107	0	508627	1	2
10	sv51108	0	508682	1	2
10	sv51109	0	508859	1	2
10	sv51110	0	509110	1	2
10	sv51111	0	509235	1	2
10	sv51112	0	509746	1	2
10	sv51113	0	509825	1	2
10	sv51114	0	510201	1	2
10	sv51115	0	510323	1	2
10	sv51116	0	510389	1	2
10	sv51117	0	510440	1	2
10	sv51118	0	510548	1	2
10	sv51119	0	510597	1	2
10	sv51120	0	510602	1	2
10	sv51121	0	510695	1	2
10	sv51122	0	510752	1	2
10	sv51123	0	510812	1	2
10	sv51124	0	510871	1	2
10	sv51125	0	510914	1	2
10	sv51126	0	511017	1	2
10	sv51127	0	511245	1	2
10	sv51128	0	511262	1	2
10	sv51129	0	511281	1	2
10	sv51130	0	511432	1	2
10	sv51131	0	511529	1	2
10	sv51132	0	511607	1	2
10	sv51133	0	511654	1	2
10	sv51134	0	511762	1	2
10	sv51135	0	511908	1	2
10	sv51136	0	511909	1	2
10	sv51137	0	511944	1	2
10	sv51138	0	512002	1	2
10	sv51139	0	512096	1	2
10	sv51140	0	512114	1	2
10	sv51141	0	512140	1	2
10	sv51142	0	512179	1	2
10	sv51143	0	512272	1	2
10	sv51144	0	512491	1	2
10	sv51145	0	513074	1	2
10	sv51146	0	513191	1	2
10	sv51147	0	513265	1	2
10	sv51148	0	513764	1	2
10	sv51149	0	513807	1	2
10	sv51150	0	513858	1	2
10	sv51151	0	513874	1	2
10	sv51152	0	513875	1	2
10	sv51153	0	514163	1	2
10	sv51154	0	514177	1	2
10	sv51155	0	514236	1	2
10	sv51156	0	514245	1	2
10	sv51157	0	514246	1	2
10	sv51158	0	514273	1	2
10	sv51159	0	514320	1	2
10	sv51160	0	514465	1	2
10	sv51161	0	514490	1	2
10	sv51162	0	514559	1	2
10	sv51163	0	514663	1	2
10	sv51164	0	514702	1	2
10	sv51165	0	514783	1	2
10	sv51166	0	514816	1	2
10	sv51167	0	514825	1	2
10	sv51168	0	514837	1	2
10	sv51169	0	514978	1	2
10	sv51170	0	515263	1	2
10	sv51171	0	515338	1	2
10	sv51172	0	515351	1	2
10	sv51173	0	515450	1	2
10	sv51174	0	515495	1	2
10	sv51175	0	515737	1	2
10	sv51176	0	516019	1	2
10	sv51177	0	516099	1	2
10	sv51178	0	516190	1	2
10	sv51179	0	516246	1	2
10	sv51180	0	516370	1	2
10	sv51181	0	516377	1	2
10	sv51182	0	516436	1	2
10	sv51183	0	516605	1	2
10	sv51184	0	516694	1	2
10	sv51185	0	516695	1	2
10	sv51186	0	516707	1	2
10	sv51187	0	516754	1	2
10	sv51188	0	516802	1	2
10	sv51189	0	516847	1	2
10	sv51190	0	516972	1	2
10	sv51191	0	516981	1	2
10	sv51192	0	517094	1	2
10	sv51193	0	517556	1	2
10	sv51194	0	517768	1	2
10	sv51195	0	517771	1	2
10	sv51196	0	517899	1	2
10	sv51197	0	517900	1	2
10	sv51198	0	517972	1	2
10	sv51199	0	518277	1	2
10	sv51200	0	518283	1	2
10	sv51201	0	518442	1	2
10	sv51202	0	518451	1	2
10	sv51203	0	518465	1	2
10	sv51204	0	518469	1	2
10	sv51205	0	518494	1	2
10	sv51206	0	518528	1	2
10	sv51207	0	518612	1	2
10	sv51208	0	518647	1	2
10	sv51209	0	518690	1	2
10	sv51210	0	518721	1	2
10	sv51211	0	518745	1	2
10	sv51212	0	518970	1	2
10	sv51213	0	519012	1	2
10	sv51214	0	519227	1	2
10	sv51215	0	519233	1	2
10	sv51216	0	519272	1	2
10	sv51217	0	519275	1	2
10	sv51218	0	519279	1	2
10	sv51219	0	519377	1	2
10	sv51220	0	519608	1	2
10	sv51221	0	519654	1	2
10	sv51222	0	519671	1	2
10	sv51223	0	519770	1	2
10	sv51224	0	520244	1	2
10	sv51225	0	520808	1	2
10	sv51226	0	520853	1	2
10	sv51227	0	520985	1	2
10	sv51228	0	521093	1	2
10	sv51229	0	521770	1	2
10	sv51230	0	521829	1	2
10	sv51231	0	521900	1	2
10	sv51232	0	522038	1	2
10	sv51233	0	522284	1	2
10	sv51234	0	522484	1	2
10	sv51235	0	522489	1	2
10	sv51236	0	522503	1	2
10	sv51237	0	522533	1	2
10	sv51238	0	522547	1	2
10	sv51239	0	522608	1	2
10	sv51240	0	522788	1	2
10	sv51241	0	522848	1	2
10	sv51242	0	523142	1	2
10	sv51243	0	523349	1	2
10	sv51244	0	523373	1	2
10	sv51245	0	523499	1	2
10	sv51246	0	523577	1	2
10	sv51247	0	523813	1	2
10	sv51248	0	523867	1	2
10	sv51249	0	523910	1	2
10	sv51250	0	524106	1	2
10	sv51251	0	524254	1	2
10	sv51252	0	524270	1	2
10	sv51253	0	524292	1	2
10	sv51254	0	524361	1	2
10	sv51255	0	524370	1	2
10	sv51256	0	524377	1	2
10	sv51257	0	524384	1	2
10	sv51258	0	524477	1	2
10	sv51259	0	524483	1	2
10	sv51260	0	524499	1	2
10	sv51261	0	524507	1	2
10	sv51262	0	524523	1	2
10	sv51263	0	524547	1	2
10	sv51264	0	524557	1	2
10	sv51265	0	524596	1	2
10	sv51266	0	524703	1	2
10	sv51267	0	524785	1	2
10	sv51268	0	524843	1	2
10	sv51269	0	525584	1	2
10	sv51270	0	525992	1	2
10	sv51271	0	526016	1	2
10	sv51272	0	526036	1	2
10	sv51273	0	526289	1	2
10	sv51274	0	526305	1	2
10	sv51275	0	526730	1	2
10	sv51276	0	526954	1	2
10	sv51277	0	527002	1	2
10	sv51278	0	527220	1	2
10	sv51279	0	527538	1	2
10	sv51280	0	528102	1	2
10	sv51281	0	528114	1	2
10	sv51282	0	528488	1	2
10	sv51283	0	528509	1	2
10	sv51284	0	528798	1	2
10	sv51285	0	528849	1	2
10	sv51286	0	528913	1	2
10	sv51287	0	529045	1	2
10	sv51288	0	529184	1	2
10	sv51289	0	529296	1	2
10	sv51290	0	529307	1	2
10	sv51291	0	529308	1	2
10	sv51292	0	529362	1	2
10	sv51293	0	529374	1	2
10	sv51294	0	529383	1	2
10	sv51295	0	529442	1	2
10	sv51296	0	529470	1	2
10	sv51297	0	529486	1	2
10	sv51298	0	529549	1	2
10	sv51299	0	529553	1	2
10	sv51300	0	529640	1	2
10	sv51301	0	529795	1	2
10	sv51302	0	529812	1	2
10	sv51303	0	530079	1	2
10	sv51304	0	530394	1	2
10	sv51305	0	530523	1	2
10	sv51306	0	530814	1	2
10	sv51307	0	531033	1	2
10	sv51308	0	531048	1	2
10	sv51309	0	531409	1	2
10	sv51310	0	531521	1	2
10	sv51311	0	531568	1	2
10	sv51312	0	531713	1	2
10	sv51313	0	531747	1	2
10	sv51314	0	531751	1	2
10	sv51315	0	531760	1	2
10	sv51316	0	531791	1	2
10	sv51317	0	531806	1	2
10	sv51318	0	531903	1	2
10	sv51319	0	531946	1	2
10	sv51320	0	531953	1	2
10	sv51321	0	531961	1	2
10	sv51322	0	531967	1	2
10	sv51323	0	531989	1	2
10	sv51324	0	532000	1	2
10	sv51325	0	532003	1	2
10	sv51326	0	532027	1	2
10	sv51327	0	532743	1	2
10	sv51328	0	532916	1	2
10	sv51329	0	532931	1	2
10	sv51330	0	533243	1	2
10	sv51331	0	533424	1	2
10	sv51332	0	533833	1	2
10	sv51333	0	534002	1	2
10	sv51334	0	534212	1	2
10	sv51335	0	534224	1	2
10	sv51336	0	534227	1	2
10	sv51337	0	534236	1	2
10	sv51338	0	534296	1	2
10	sv51339	0	534341	1	2
10	sv51340	0	534980	1	2
10	sv51341	0	535622	1	2
10	sv51342	0	535682	1	2
10	sv51343	0	535766	1	2
10	sv51344	0	535930	1	2
10	sv51345	0	536229	1	2
10	sv51346	0	536262	1	2
10	sv51347	0	536283	1	2
10	sv51348	0	536292	1	2
10	sv51349	0	536691	1	2
10	sv51350	0	536874	1	2
10	sv51351	0	537007	1	2
10	sv51352	0	537207	1	2
10	sv51353	0	537279	1	2
10	sv51354	0	537357	1	2
10	sv51355	0	537428	1	2
10	sv51356	0	537465	1	2
10	sv51357	0	537677	1	2
10	sv51358	0	538944	1	2
10	sv51359	0	538984	1	2
10	sv51360	0	539053	1	2
10	sv51361	0	539105	1	2
10	sv51362	0	539146	1	2
10	sv51363	0	539272	1	2
10	sv51364	0	539275	1	2
10	sv51365	0	539286	1	2
10	sv51366	0	539337	1	2
10	sv51367	0	539353	1	2
10	sv51368	0	539441	1	2
10	sv51369	0	539522	1	2
10	sv51370	0	539608	1	2
10	sv51371	0	539612	1	2
10	sv51372	0	539626	1	2
10	sv51373	0	539652	1	2
10	sv51374	0	539838	1	2
10	sv51375	0	539845	1	2
10	sv51376	0	540015	1	2
10	sv51377	0	540022	1	2
10	sv51378	0	540077	1	2
10	sv51379	0	540099	1	2
10	sv51380	0	540182	1	2
10	sv51381	0	540199	1	2
10	sv51382	0	540399	1	2
10	sv51383	0	540420	1	2
10	sv51384	0	540429	1	2
10	sv51385	0	540448	1	2
10	sv51386	0	540512	1	2
10	sv51387	0	540530	1	2
10	sv51388	0	540639	1	2
10	sv51389	0	540663	1	2
10	sv51390	0	541712	1	2
10	sv51391	0	542113	1	2
10	sv51392	0	542131	1	2
10	sv51393	0	542293	1	2
10	sv51394	0	542308	1	2
10	sv51395	0	542527	1	2
10	sv51396	0	542554	1	2
10	sv51397	0	542620	1	2
10	sv51398	0	542636	1	2
10	sv51399	0	542637	1	2
10	sv51400	0	542771	1	2
10	sv51401	0	543067	1	2
10	sv51402	0	543104	1	2
10	sv51403	0	543204	1	2
10	sv51404	0	543250	1	2
10	sv51405	0	543296	1	2
10	sv51406	0	543343	1	2
10	sv51407	0	543490	1	2
10	sv51408	0	543512	1	2
10	sv51409	0	543697	1	2
10	sv51410	0	543727	1	2
10	sv51411	0	543800	1	2
10	sv51412	0	543880	1	2
10	sv51413	0	544009	1	2
10	sv51414	0	544103	1	2
10	sv51415	0	544304	1	2
10	sv51416	0	544322	1	2
10	sv51417	0	544484	1	2
10	sv51418	0	544493	1	2
10	sv51419	0	544523	1	2
10	sv51420	0	544586	1	2
10	sv51421	0	544624	1	2
10	sv51422	0	544735	1	2
10	sv51423	0	545026	1	2
10	sv51424	0	545053	1	2
10	sv51425	0	545209	1	2
10	sv51426	0	545239	1	2
10	sv51427	0	545260	1	2
10	sv51428	0	545644	1	2
10	sv51429	0	545773	1	2
10	sv51430	0	545817	1	2
10	sv51431	0	545824	1	2
10	sv51432	0	545836	1	2
10	sv51433	0	545926	1	2
10	sv51434	0	546176	1	2
10	sv51435	0	546305	1	2
10	sv51436	0	546368	1	2
10	sv51437	0	546530	1	2
10	sv51438	0	546659	1	2
10	sv51439	0	546704	1	2
10	sv51440	0	546734	1	2
10	sv51441	0	546746	1	2
10	sv51442	0	546803	1	2
10	sv51443	0	546848	1	2
10	sv51444	0	546863	1	2
10	sv51445	0	546884	1	2
10	sv51446	0	547067	1	2
10	sv51447	0	547082	1	2
10	sv51448	0	547229	1	2
10	sv51449	0	547275	1	2
10	sv51450	0	547378	1	2
10	sv51451	0	547598	1	2
10	sv51452	0	547730	1	2
10	sv51453	0	547813	1	2
10	sv51454	0	547987	1	2
10	sv51455	0	548012	1	2
10	sv51456	0	548174	1	2
10	sv51457	0	548247	1	2
10	sv51458	0	548329	1	2
10	sv51459	0	548463	1	2
10	sv51460	0	548488	1	2
10	sv51461	0	548666	1	2
10	sv51462	0	548667	1	2
10	sv51463	0	548670	1	2
10	sv51464	0	549010	1	2
10	sv51465	0	549349	1	2
10	sv51466	0	549376	1	2
10	sv51467	0	549427	1	2
10	sv51468	0	549697	1	2
10	sv51469	0	549964	1	2
10	sv51470	0	550048	1	2
10	sv51471	0	550237	1	2
10	sv51472	0	550305	1	2
10	sv51473	0	550314	1	2
10	sv51474	0	550333	1	2
10	sv51475	0	550341	1	2
10	sv51476	0	550553	1	2
10	sv51477	0	550587	1	2
10	sv51478	0	550609	1	2
10	sv51479	0	550676	1	2
10	sv51480	0	550837	1	2
10	sv51481	0	551032	1	2
10	sv51482	0	551117	1	2
10	sv51483	0	551185	1	2
10	sv51484	0	551230	1	2
10	sv51485	0	551409	1	2
10	sv51486	0	551502	1	2
10	sv51487	0	551577	1	2
10	sv51488	0	551614	1	2
10	sv51489	0	552019	1	2
10	sv51490	0	552137	1	2
10	sv51491	0	552280	1	2
10	sv51492	0	552473	1	2
10	sv51493	0	552593	1	2
10	sv51494	0	552605	1	2
10	sv51495	0	552814	1	2
10	sv51496	0	552851	1	2
10	sv51497	0	553290	1	2
10	sv51498	0	553360	1	2
10	sv51499	0	553376	1	2
10	sv51500	0	553392	1	2
10	sv51501	0	553445	1	2
10	sv51502	0	553533	1	2
10	sv51503	0	553545	1	2
10	sv51504	0	553578	1	2
10	sv51505	0	553579	1	2
10	sv51506	0	553604	1	2
10	sv51507	0	553611	1	2
10	sv51508	0	553617	1	2
10	sv51509	0	553641	1	2
10	sv51510	0	553769	1	2
10	sv51511	0	553782	1	2
10	sv51512	0	553828	1	2
10	sv51513	0	553855	1	2
10	sv51514	0	553911	1	2
10	sv51515	0	554119	1	2
10	sv51516	0	554196	1	2
10	sv51517	0	554439	1	2
10	sv51518	0	554464	1	2
10	sv51519	0	554502	1	2
10	sv51520	0	554571	1	2
10	sv51521	0	554739	1	2
10	sv51522	0	554814	1	2
10	sv51523	0	554884	1	2
10	sv51524	0	554895	1	2
10	sv51525	0	554974	1	2
10	sv51526	0	555015	1	2
10	sv51527	0	555038	1	2
10	sv51528	0	555054	1	2
10	sv51529	0	555458	1	2
10	sv51530	0	555691	1	2
10	sv51531	0	555723	1	2
10	sv51532	0	556042	1	2
10	sv51533	0	556159	1	2
10	sv51534	0	556240	1	2
10	sv51535	0	556345	1	2
10	sv51536	0	556366	1	2
10	sv51537	0	556720	1	2
10	sv51538	0	556864	1	2
10	sv51539	0	556954	1	2
10	sv51540	0	557014	1	2
10	sv51541	0	557026	1	2
10	sv51542	0	557209	1	2
10	sv51543	0	557221	1	2
10	sv51544	0	557648	1	2
10	sv51545	0	557799	1	2
10	sv51546	0	557983	1	2
10	sv51547	0	558025	1	2
10	sv51548	0	558214	1	2
10	sv51549	0	558253	1	2
10	sv51550	0	558558	1	2
10	sv51551	0	558652	1	2
10	sv51552	0	558676	1	2
10	sv51553	0	558889	1	2
10	sv51554	0	559033	1	2
10	sv51555	0	559588	1	2
10	sv51556	0	559682	1	2
10	sv51557	0	559763	1	2
10	sv51558	0	559813	1	2
10	sv51559	0	559883	1	2
10	sv51560	0	559922	1	2
10	sv51561	0	559982	1	2
10	sv51562	0	560078	1	2
10	sv51563	0	560156	1	2
10	sv51564	0	560201	1	2
10	sv51565	0	560210	1	2
10	sv51566	0	560244	1	2
10	sv51567	0	560264	1	2
10	sv51568	0	560267	1	2
10	sv51569	0	560285	1	2
10	sv51570	0	560417	1	2
10	sv51571	0	560570	1	2
10	sv51572	0	561231	1	2
10	sv51573	0	561296	1	2
10	sv51574	0	561341	1	2
10	sv51575	0	561503	1	2
10	sv51576	0	561590	1	2
10	sv51577	0	561818	1	2
10	sv51578	0	561941	1	2
10	sv51579	0	561989	1	2
10	sv51580	0	562244	1	2
10	sv51581	0	562463	1	2
10	sv51582	0	562508	1	2
10	sv51583	0	562628	1	2
10	sv51584	0	562631	1	2
10	sv51585	0	562655	1	2
10	sv51586	0	562682	1	2
10	sv51587	0	562685	1	2
10	sv51588	0	562764	1	2
10	sv51589	0	562775	1	2
10	sv51590	0	562979	1	2
10	sv51591	0	563075	1	2
10	sv51592	0	563141	1	2
10	sv51593	0	563290	1	2
10	sv51594	0	563498	1	2
10	sv51595	0	563508	1	2
10	sv51596	0	563528	1	2
10	sv51597	0	563819	1	2
10	sv51598	0	563993	1	2
10	sv51599	0	564092	1	2
10	sv51600	0	564269	1	2
10	sv51601	0	564290	1	2
10	sv51602	0	564333	1	2
10	sv51603	0	564368	1	2
10	sv51604	0	564414	1	2
10	sv51605	0	564566	1	2
10	sv51606	0	564773	1	2
10	sv51607	0	564818	1	2
10	sv51608	0	565018	1	2
10	sv51609	0	565262	1	2
10	sv51610	0	565364	1	2
10	sv51611	0	565373	1	2
10	sv51612	0	565457	1	2
10	sv51613	0	565604	1	2
10	sv51614	0	565667	1	2
10	sv51615	0	565712	1	2
10	sv51616	0	565724	1	2
10	sv51617	0	565886	1	2
10	sv51618	0	565916	1	2
10	sv51619	0	566045	1	2
10	sv51620	0	566084	1	2
10	sv51621	0	566093	1	2
10	sv51622	0	566114	1	2
10	sv51623	0	566519	1	2
10	sv51624	0	566594	1	2
10	sv51625	0	566600	1	2
10	sv51626	0	566656	1	2
10	sv51627	0	566822	1	2
10	sv51628	0	566947	1	2
10	sv51629	0	567062	1	2
10	sv51630	0	567098	1	2
10	sv51631	0	567157	1	2
10	sv51632	0	567191	1	2
10	sv51633	0	567193	1	2
10	sv51634	0	567298	1	2
10	sv51635	0	567375	1	2
10	sv51636	0	567462	1	2
10	sv51637	0	567525	1	2
10	sv51638	0	568363	1	2
10	sv51639	0	568539	1	2
10	sv51640	0	568783	1	2
10	sv51641	0	568787	1	2
10	sv51642	0	568805	1	2
10	sv51643	0	568992	1	2
10	sv51644	0	569307	1	2
10	sv51645	0	569903	1	2
10	sv51646	0	570422	1	2
10	sv51647	0	570512	1	2
10	sv51648	0	570648	1	2
10	sv51649	0	570721	1	2
10	sv51650	0	571066	1	2
10	sv51651	0	571096	1	2
10	sv51652	0	571276	1	2
10	sv51653	0	571576	1	2
10	sv51654	0	571582	1	2
10	sv51655	0	571651	1	2
10	sv51656	0	571678	1	2
10	sv51657	0	571765	1	2
10	sv51658	0	571854	1	2
10	sv51659	0	571909	1	2
10	sv51660	0	572041	1	2
10	sv51661	0	572117	1	2
10	sv51662	0	572146	1	2
10	sv51663	0	572278	1	2
10	sv51664	0	572441	1	2
10	sv51665	0	572450	1	2
10	sv51666	0	572675	1	2
10	sv51667	0	572786	1	2
10	sv51668	0	573135	1	2
10	sv51669	0	573325	1	2
10	sv51670	0	573331	1	2
10	sv51671	0	573386	1	2
10	sv51672	0	573581	1	2
10	sv51673	0	573598	1	2
10	sv51674	0	573686	1	2
10	sv51675	0	573697	1	2
10	sv51676	0	574034	1	2
10	sv51677	0	574073	1	2
10	sv51678	0	574091	1	2
10	sv51679	0	574110	1	2
10	sv51680	0	574115	1	2
10	sv51681	0	574139	1	2
10	sv51682	0	574232	1	2
10	sv51683	0	574262	1	2
10	sv51684	0	574310	1	2
10	sv51685	0	574412	1	2
10	sv51686	0	574529	1	2
10	sv51687	0	574541	1	2
10	sv51688	0	574769	1	2
10	sv51689	0	574799	1	2
10	sv51690	0	575093	1	2
10	sv51691	0	575332	1	2
10	sv51692	0	575346	1	2
10	sv51693	0	575361	1	2
10	sv51694	0	575549	1	2
10	sv51695	0	575801	1	2
10	sv51696	0	575876	1	2
10	sv51697	0	576044	1	2
10	sv51698	0	576155	1	2
10	sv51699	0	576182	1	2
10	sv51700	0	576221	1	2
10	sv51701	0	576323	1	2
10	sv51702	0	576416	1	2
10	sv51703	0	576464	1	2
10	sv51704	0	576551	1	2
10	sv51705	0	576879	1	2
10	sv51706	0	576952	1	2
10	sv51707	0	576986	1	2
10	sv51708	0	577001	1	2
10	sv51709	0	577387	1	2
10	sv51710	0	577541	1	2
10	sv51711	0	577591	1	2
10	sv51712	0	577732	1	2
10	sv51713	0	578056	1	2
10	sv51714	0	578278	1	2
10	sv51715	0	578407	1	2
10	sv51716	0	578426	1	2
10	sv51717	0	578455	1	2
10	sv51718	0	578573	1	2
10	sv51719	0	578638	1	2
10	sv51720	0	578654	1	2
10	sv51721	0	578878	1	2
10	sv51722	0	578893	1	2
10	sv51723	0	578943	1	2
10	sv51724	0	578966	1	2
10	sv51725	0	579055	1	2
10	sv51726	0	579112	1	2
10	sv51727	0	579361	1	2
10	sv51728	0	579519	1	2
10	sv51729	0	579663	1	2
10	sv51730	0	579671	1	2
10	sv51731	0	579750	1	2
10	sv51732	0	579944	1	2
10	sv51733	0	580057	1	2
10	sv51734	0	580058	1	2
10	sv51735	0	580068	1	2
10	sv51736	0	580104	1	2
10	sv51737	0	580110	1	2
10	sv51738	0	580119	1	2
10	sv51739	0	580190	1	2
10	sv51740	0	580212	1	2
10	sv51741	0	580312	1	2
10	sv51742	0	580576	1	2
10	sv51743	0	580583	1	2
10	sv51744	0	580602	1	2
10	sv51745	0	580666	1	2
10	sv51746	0	580696	1	2
10	sv51747	0	580702	1	2
10	sv51748	0	580738	1	2
10	sv51749	0	580861	1	2
10	sv51750	0	580888	1	2
10	sv51751	0	580939	1	2
10	sv51752	0	580962	1	2
10	sv51753	0	581086	1	2
10	sv51754	0	581101	1	2
10	sv51755	0	581143	1	2
10	sv51756	0	581272	1	2
10	sv51757	0	581323	1	2
10	sv51758	0	581428	1	2
10	sv51759	0	581494	1	2
10	sv51760	0	581521	1	2
10	sv51761	0	581638	1	2
10	sv51762	0	581739	1	2
10	sv51763	0	581835	1	2
10	sv51764	0	581859	1	2
10	sv51765	0	581933	1	2
10	sv51766	0	582214	1	2
10	sv51767	0	582306	1	2
10	sv51768	0	582359	1	2
10	sv51769	0	582415	1	2
10	sv51770	0	582462	1	2
10	sv51771	0	582597	1	2
10	sv51772	0	582653	1	2
10	sv51773	0	582722	1	2
10	sv51774	0	582788	1	2
10	sv51775	0	582814	1	2
10	sv51776	0	582834	1	2
10	sv51777	0	582845	1	2
10	sv51778	0	582865	1	2
10	sv51779	0	582884	1	2
10	sv51780	0	582927	1	2
10	sv51781	0	583178	1	2
10	sv51782	0	583223	1	2
10	sv51783	0	583236	1	2
10	sv51784	0	583424	1	2
10	sv51785	0	583447	1	2
10	sv51786	0	583714	1	2
10	sv51787	0	583742	1	2
10	sv51788	0	583848	1	2
10	sv51789	0	584062	1	2
10	sv51790	0	584131	1	2
10	sv51791	0	584164	1	2
10	sv51792	0	584209	1	2
10	sv51793	0	584485	1	2
10	sv51794	0	584584	1	2
10	sv51795	0	584590	1	2
10	sv51796	0	584641	1	2
10	sv51797	0	584668	1	2
10	sv51798	0	584707	1	2
10	sv51799	0	584710	1	2
10	sv51800	0	584812	1	2
10	sv51801	0	584830	1	2
10	sv51802	0	584922	1	2
10	sv51803	0	584992	1	2
10	sv51804	0	585418	1	2
10	sv51805	0	585612	1	2
10	sv51806	0	585618	1	2
10	sv51807	0	585779	1	2
10	sv51808	0	585794	1	2
10	sv51809	0	585858	1	2
10	sv51810	0	585867	1	2
10	sv51811	0	585883	1	2
10	sv51812	0	585923	1	2
10	sv51813	0	585937	1	2
10	sv51814	0	586032	1	2
10	sv51815	0	586112	1	2
10	sv51816	0	586115	1	2
10	sv51817	0	586163	1	2
10	sv51818	0	586561	1	2
10	sv51819	0	586627	1	2
10	sv51820	0	586715	1	2
10	sv51821	0	586739	1	2
10	sv51822	0	586826	1	2
10	sv51823	0	586827	1	2
10	sv51824	0	586915	1	2
10	sv51825	0	586932	1	2
10	sv51826	0	586948	1	2
10	sv51827	0	586966	1	2
10	sv51828	0	587243	1	2
10	sv51829	0	587254	1	2
10	sv51830	0	587344	1	2
10	sv51831	0	587392	1	2
10	sv51832	0	587401	1	2
10	sv51833	0	587423	1	2
10	sv51834	0	587511	1	2
10	sv51835	0	587575	1	2
10	sv51836	0	587592	1	2
10	sv51837	0	587808	1	2
10	sv51838	0	587843	1	2
10	sv51839	0	588023	1	2
10	sv51840	0	588116	1	2
10	sv51841	0	588162	1	2
10	sv51842	0	588360	1	2
10	sv51843	0	588502	1	2
10	sv51844	0	588768	1	2
10	sv51845	0	588829	1	2
10	sv51846	0	588893	1	2
10	sv51847	0	589176	1	2
10	sv51848	0	589204	1	2
10	sv51849	0	589213	1	2
10	sv51850	0	589266	1	2
10	sv51851	0	589267	1	2
10	sv51852	0	589418	1	2
10	sv51853	0	589497	1	2
10	sv51854	0	589577	1	2
10	sv51855	0	589644	1	2
10	sv51856	0	589790	1	2
10	sv51857	0	589855	1	2
10	sv51858	0	589903	1	2
10	sv51859	0	589961	1	2
10	sv51860	0	589982	1	2
10	sv51861	0	590030	1	2
10	sv51862	0	590069	1	2
10	sv51863	0	590085	1	2
10	sv51864	0	590113	1	2
10	sv51865	0	590218	1	2
10	sv51866	0	590241	1	2
10	sv51867	0	590592	1	2
10	sv51868	0	590619	1	2
10	sv51869	0	590713	1	2
10	sv51870	0	590923	1	2
10	sv51871	0	590949	1	2
10	sv51872	0	591126	1	2
10	sv51873	0	591544	1	2
10	sv51874	0	591553	1	2
10	sv51875	0	591766	1	2
10	sv51876	0	591807	1	2
10	sv51877	0	591972	1	2
10	sv51878	0	592000	1	2
10	sv51879	0	592344	1	2
10	sv51880	0	592363	1	2
10	sv51881	0	592687	1	2
10	sv51882	0	592732	1	2
10	sv51883	0	592873	1	2
10	sv51884	0	592918	1	2
10	sv51885	0	593029	1	2
10	sv51886	0	593414	1	2
10	sv51887	0	593947	1	2
10	sv51888	0	593953	1	2
10	sv51889	0	594047	1	2
10	sv51890	0	594122	1	2
10	sv51891	0	594199	1	2
10	sv51892	0	594216	1	2
10	sv51893	0	594711	1	2
10	sv51894	0	594733	1	2
10	sv51895	0	594860	1	2
10	sv51896	0	595014	1	2
10	sv51897	0	595037	1	2
10	sv51898	0	595041	1	2
10	sv51899	0	595280	1	2
10	sv51900	0	595662	1	2
10	sv51901	0	595868	1	2
10	sv51902	0	595961	1	2
10	sv51903	0	596003	1	2
10	sv51904	0	596023	1	2
10	sv51905	0	596273	1	2
10	sv51906	0	596318	1	2
10	sv51907	0	596360	1	2
10	sv51908	0	596371	1	2
10	sv51909	0	596468	1	2
10	sv51910	0	596612	1	2
10	sv51911	0	596669	1	2
10	sv51912	0	596775	1	2
10	sv51913	0	596838	1	2
10	sv51914	0	596894	1	2
10	sv51915	0	596987	1	2
10	sv51916	0	597290	1	2
10	sv51917	0	597293	1	2
10	sv51918	0	597461	1	2
10	sv51919	0	597633	1	2
10	sv51920	0	597659	1	2
10	sv51921	0	597944	1	2
10	sv51922	0	598115	1	2
10	sv51923	0	598360	1	2
10	sv51924	0	598412	1	2
10	sv51925	0	598624	1	2
10	sv51926	0	598877	1	2
10	sv51927	0	598914	1	2
10	sv51928	0	598922	1	2
10	sv51929	0	599034	1	2
10	sv51930	0	599070	1	2
10	sv51931	0	599081	1	2
10	sv51932	0	599205	1	2
10	sv51933	0	599268	1	2
10	sv51934	0	599274	1	2
10	sv51935	0	599340	1	2
10	sv51936	0	599394	1	2
10	sv51937	0	599916	1	2
10	sv51938	0	600173	1	2
10	sv51939	0	600241	1	2
10	sv51940	0	600288	1	2
10	sv51941	0	600396	1	2
10	sv51942	0	600487	1	2
10	sv51943	0	600589	1	2
10	sv51944	0	600714	1	2
10	sv51945	0	601065	1	2
10	sv51946	0	601098	1	2
10	sv51947	0	601587	1	2
10	sv51948	0	601938	1	2
10	sv51949	0	602133	1	2
10	sv51950	0	602190	1	2
10	sv51951	0	602426	1	2
10	sv51952	0	602432	1	2
10	sv51953	0	602445	1	2
10	sv51954	0	602448	1	2
10	sv51955	0	602469	1	2
10	sv51956	0	602644	1	2
10	sv51957	0	602680	1	2
10	sv51958	0	602831	1	2
10	sv51959	0	602940	1	2
10	sv51960	0	603039	1	2
10	sv51961	0	603092	1	2
10	sv51962	0	603257	1	2
10	sv51963	0	603329	1	2
10	sv51964	0	603633	1	2
10	sv51965	0	603679	1	2
10	sv51966	0	603693	1	2
10	sv51967	0	603708	1	2
10	sv51968	0	603755	1	2
10	sv51969	0	603769	1	2
10	sv51970	0	604040	1	2
10	sv51971	0	604111	1	2
10	sv51972	0	604156	1	2
10	sv51973	0	604383	1	2
10	sv51974	0	604705	1	2
10	sv51975	0	604715	1	2
10	sv51976	0	604721	1	2
10	sv51977	0	604788	1	2
10	sv51978	0	604929	1	2
10	sv51979	0	605034	1	2
10	sv51980	0	605076	1	2
10	sv51981	0	605082	1	2
10	sv51982	0	605173	1	2
10	sv51983	0	605419	1	2
10	sv51984	0	605457	1	2
10	sv51985	0	605462	1	2
10	sv51986	0	605547	1	2
10	sv51987	0	605830	1	2
10	sv51988	0	605832	1	2
10	sv51989	0	605846	1	2
10	sv51990	0	605898	1	2
10	sv51991	0	605976	1	2
10	sv51992	0	605998	1	2
10	sv51993	0	606046	1	2
10	sv51994	0	606047	1	2
10	sv51995	0	606196	1	2
10	sv51996	0	606285	1	2
10	sv51997	0	606300	1	2
10	sv51998	0	606367	1	2
10	sv51999	0	606382	1	2
10	sv52000	0	606409	1	2
10	sv52001	0	606410	1	2
10	sv52002	0	606423	1	2
10	sv52003	0	606479	1	2
10	sv52004	0	606575	1	2
10	sv52005	0	606584	1	2
10	sv52006	0	606614	1	2
10	sv52007	0	606618	1	2
10	sv52008	0	606726	1	2
10	sv52009	0	606758	1	2
10	sv52010	0	606841	1	2
10	sv52011	0	606929	1	2
10	sv52012	0	606930	1	2
10	sv52013	0	606964	1	2
10	sv52014	0	606980	1	2
10	sv52015	0	607047	1	2
10	sv52016	0	607230	1	2
10	sv52017	0	607232	1	2
10	sv52018	0	607262	1	2
10	sv52019	0	607298	1	2
10	sv52020	0	607361	1	2
10	sv52021	0	607434	1	2
10	sv52022	0	607442	1	2
10	sv52023	0	607458	1	2
10	sv52024	0	607468	1	2
10	sv52025	0	607476	1	2
10	sv52026	0	607508	1	2
10	sv52027	0	607523	1	2
10	sv52028	0	607528	1	2
10	sv52029	0	607590	1	2
10	sv52030	0	607636	1	2
10	sv52031	0	607672	1	2
10	sv52032	0	607746	1	2
10	sv52033	0	607750	1	2
10	sv52034	0	607806	1	2
10	sv52035	0	607808	1	2
10	sv52036	0	607975	1	2
10	sv52037	0	608011	1	2
10	sv52038	0	608091	1	2
10	sv52039	0	608120	1	2
10	sv52040	0	608181	1	2
10	sv52041	0	608184	1	2
10	sv52042	0	608286	1	2
10	sv52043	0	608299	1	2
10	sv52044	0	608323	1	2
10	sv52045	0	608407	1	2
10	sv52046	0	608420	1	2
10	sv52047	0	608423	1	2
10	sv52048	0	608495	1	2
10	sv52049	0	608521	1	2
10	sv52050	0	608568	1	2
10	sv52051	0	609366	1	2
10	sv52052	0	609410	1	2
10	sv52053	0	609413	1	2
10	sv52054	0	609498	1	2
10	sv52055	0	609835	1	2
10	sv52056	0	610270	1	2
10	sv52057	0	610306	1	2
10	sv52058	0	610450	1	2
10	sv52059	0	610558	1	2
10	sv52060	0	610784	1	2
10	sv52061	0	610791	1	2
10	sv52062	0	610792	1	2
10	sv52063	0	610934	1	2
10	sv52064	0	610951	1	2
10	sv52065	0	610977	1	2
10	sv52066	0	611160	1	2
10	sv52067	0	611191	1	2
10	sv52068	0	611452	1	2
10	sv52069	0	611484	1	2
10	sv52070	0	611557	1	2
10	sv52071	0	611749	1	2
10	sv52072	0	611869	1	2
10	sv52073	0	612053	1	2
10	sv52074	0	612054	1	2
10	sv52075	0	612134	1	2
10	sv52076	0	612176	1	2
10	sv52077	0	612184	1	2
10	sv52078	0	612199	1	2
10	sv52079	0	612270	1	2
10	sv52080	0	612409	1	2
10	sv52081	0	612416	1	2
10	sv52082	0	612442	1	2
10	sv52083	0	612460	1	2
10	sv52084	0	612558	1	2
10	sv52085	0	612822	1	2
10	sv52086	0	612976	1	2
10	sv52087	0	612990	1	2
10	sv52088	0	613133	1	2
10	sv52089	0	613137	1	2
10	sv52090	0	613234	1	2
10	sv52091	0	613237	1	2
10	sv52092	0	613441	1	2
10	sv52093	0	613531	1	2
10	sv52094	0	613750	1	2
10	sv52095	0	614002	1	2
10	sv52096	0	614058	1	2
10	sv52097	0	614199	1	2
10	sv52098	0	614549	1	2
10	sv52099	0	614575	1	2
10	sv52100	0	614663	1	2
10	sv52101	0	614716	1	2
10	sv52102	0	614818	1	2
10	sv52103	0	614889	1	2
10	sv52104	0	615114	1	2
10	sv52105	0	615149	1	2
10	sv52106	0	615169	1	2
10	sv52107	0	615233	1	2
10	sv52108	0	615340	1	2
10	sv52109	0	615401	1	2
10	sv52110	0	615508	1	2
10	sv52111	0	615512	1	2
10	sv52112	0	615743	1	2
10	sv52113	0	615792	1	2
10	sv52114	0	616115	1	2
10	sv52115	0	616200	1	2
10	sv52116	0	616630	1	2
10	sv52117	0	616756	1	2
10	sv52118	0	617155	1	2
10	sv52119	0	617338	1	2
10	sv52120	0	617370	1	2
10	sv52121	0	617418	1	2
10	sv52122	0	617649	1	2
10	sv52123	0	618038	1	2
10	sv52124	0	618094	1	2
10	sv52125	0	618157	1	2
10	sv52126	0	618202	1	2
10	sv52127	0	618415	1	2
10	sv52128	0	618419	1	2
10	sv52129	0	618545	1	2
10	sv52130	0	618797	1	2
10	sv52131	0	618867	1	2
10	sv52132	0	619199	1	2
10	sv52133	0	619223	1	2
10	sv52134	0	619267	1	2
10	sv52135	0	619473	1	2
10	sv52136	0	619508	1	2
10	sv52137	0	619631	1	2
10	sv52138	0	619858	1	2
10	sv52139	0	619876	1	2
10	sv52140	0	619975	1	2
10	sv52141	0	620054	1	2
10	sv52142	0	620064	1	2
10	sv52143	0	620141	1	2
10	sv52144	0	620176	1	2
10	sv52145	0	620205	1	2
10	sv52146	0	620267	1	2
10	sv52147	0	620347	1	2
10	sv52148	0	620362	1	2
10	sv52149	0	620371	1	2
10	sv52150	0	620737	1	2
10	sv52151	0	621701	1	2
10	sv52152	0	621779	1	2
10	sv52153	0	621797	1	2
10	sv52154	0	621875	1	2
10	sv52155	0	622018	1	2
10	sv52156	0	622079	1	2
10	sv52157	0	622163	1	2
10	sv52158	0	622386	1	2
10	sv52159	0	622424	1	2
10	sv52160	0	622445	1	2
10	sv52161	0	622592	1	2
10	sv52162	0	622643	1	2
10	sv52163	0	622799	1	2
10	sv52164	0	622874	1	2
10	sv52165	0	622910	1	2
10	sv52166	0	623040	1	2
10	sv52167	0	623191	1	2
10	sv52168	0	623311	1	2
10	sv52169	0	623546	1	2
10	sv52170	0	623571	1	2
10	sv52171	0	623827	1	2
10	sv52172	0	623961	1	2
10	sv52173	0	624069	1	2
10	sv52174	0	624389	1	2
10	sv52175	0	624474	1	2
10	sv52176	0	624648	1	2
10	sv52177	0	624658	1	2
10	sv52178	0	624670	1	2
10	sv52179	0	624789	1	2
10	sv52180	0	624801	1	2
10	sv52181	0	624837	1	2
10	sv52182	0	624902	1	2
10	sv52183	0	625035	1	2
10	sv52184	0	625116	1	2
10	sv52185	0	625188	1	2
10	sv52186	0	625191	1	2
10	sv52187	0	625737	1	2
10	sv52188	0	625757	1	2
10	sv52189	0	625768	1	2
10	sv52190	0	625794	1	2
10	sv52191	0	625994	1	2
10	sv52192	0	626305	1	2
10	sv52193	0	626313	1	2
10	sv52194	0	626625	1	2
10	sv52195	0	626664	1	2
10	sv52196	0	626736	1	2
10	sv52197	0	626814	1	2
10	sv52198	0	626826	1	2
10	sv52199	0	626887	1	2
10	sv52200	0	626941	1	2
10	sv52201	0	626946	1	2
10	sv52202	0	626974	1	2
10	sv52203	0	627030	1	2
10	sv52204	0	627062	1	2
10	sv52205	0	627134	1	2
10	sv52206	0	627282	1	2
10	sv52207	0	627341	1	2
10	sv52208	0	627474	1	2
10	sv52209	0	627547	1	2
10	sv52210	0	627628	1	2
10	sv52211	0	627813	1	2
10	sv52212	0	627942	1	2
10	sv52213	0	627948	1	2
10	sv52214	0	628038	1	2
10	sv52215	0	628044	1	2
10	sv52216	0	628048	1	2
10	sv52217	0	628319	1	2
10	sv52218	0	628435	1	2
10	sv52219	0	628564	1	2
10	sv52220	0	628623	1	2
10	sv52221	0	629035	1	2
10	sv52222	0	629082	1	2
10	sv52223	0	629091	1	2
10	sv52224	0	629098	1	2
10	sv52225	0	629134	1	2
10	sv52226	0	629161	1	2
10	sv52227	0	629183	1	2
10	sv52228	0	629316	1	2
10	sv52229	0	629422	1	2
10	sv52230	0	629482	1	2
10	sv52231	0	629495	1	2
10	sv52232	0	629557	1	2
10	sv52233	0	629879	1	2
10	sv52234	0	630149	1	2
10	sv52235	0	630221	1	2
10	sv52236	0	630373	1	2
10	sv52237	0	630419	1	2
10	sv52238	0	630494	1	2
10	sv52239	0	630716	1	2
10	sv52240	0	630728	1	2
10	sv52241	0	631130	1	2
10	sv52242	0	631268	1	2
10	sv52243	0	631286	1	2
10	sv52244	0	631367	1	2
10	sv52245	0	631679	1	2
10	sv52246	0	631978	1	2
10	sv52247	0	631982	1	2
10	sv52248	0	633146	1	2
10	sv52249	0	633170	1	2
10	sv52250	0	633240	1	2
10	sv52251	0	633350	1	2
10	sv52252	0	633360	1	2
10	sv52253	0	633390	1	2
10	sv52254	0	633425	1	2
10	sv52255	0	633463	1	2
10	sv52256	0	633487	1	2
10	sv52257	0	633743	1	2
10	sv52258	0	633800	1	2
10	sv52259	0	634020	1	2
10	sv52260	0	634095	1	2
10	sv52261	0	634268	1	2
10	sv52262	0	634370	1	2
10	sv52263	0	634421	1	2
10	sv52264	0	634423	1	2
10	sv52265	0	634484	1	2
10	sv52266	0	634657	1	2
10	sv52267	0	634727	1	2
10	sv52268	0	634739	1	2
10	sv52269	0	634896	1	2
10	sv52270	0	635057	1	2
10	sv52271	0	635207	1	2
10	sv52272	0	635210	1	2
10	sv52273	0	635213	1	2
10	sv52274	0	635405	1	2
10	sv52275	0	635420	1	2
10	sv52276	0	635444	1	2
10	sv52277	0	635710	1	2
10	sv52278	0	635873	1	2
10	sv52279	0	635927	1	2
10	sv52280	0	636245	1	2
10	sv52281	0	636335	1	2
10	sv52282	0	636347	1	2
10	sv52283	0	636485	1	2
10	sv52284	0	636506	1	2
10	sv52285	0	636720	1	2
10	sv52286	0	637056	1	2
10	sv52287	0	637392	1	2
10	sv52288	0	637464	1	2
10	sv52289	0	637548	1	2
10	sv52290	0	637574	1	2
10	sv52291	0	637657	1	2
10	sv52292	0	637667	1	2
10	sv52293	0	637795	1	2
10	sv52294	0	637804	1	2
10	sv52295	0	637876	1	2
10	sv52296	0	637967	1	2
10	sv52297	0	637972	1	2
10	sv52298	0	637980	1	2
10	sv52299	0	638343	1	2
10	sv52300	0	638472	1	2
10	sv52301	0	638730	1	2
10	sv52302	0	638901	1	2
10	sv52303	0	639270	1	2
10	sv52304	0	639288	1	2
10	sv52305	0	639321	1	2
10	sv52306	0	639332	1	2
10	sv52307	0	639333	1	2
10	sv52308	0	639365	1	2
10	sv52309	0	639419	1	2
10	sv52310	0	639497	1	2
10	sv52311	0	639618	1	2
10	sv52312	0	639775	1	2
10	sv52313	0	639826	1	2
10	sv52314	0	639984	1	2
10	sv52315	0	640236	1	2
10	sv52316	0	640392	1	2
10	sv52317	0	640718	1	2
10	sv52318	0	641019	1	2
10	sv52319	0	641050	1	2
10	sv52320	0	641298	1	2
10	sv52321	0	641346	1	2
10	sv52322	0	641571	1	2
10	sv52323	0	641631	1	2
10	sv52324	0	641710	1	2
10	sv52325	0	641754	1	2
10	sv52326	0	641821	1	2
10	sv52327	0	641931	1	2
10	sv52328	0	642324	1	2
10	sv52329	0	642336	1	2
10	sv52330	0	642375	1	2
10	sv52331	0	642379	1	2
10	sv52332	0	642510	1	2
10	sv52333	0	643046	1	2
10	sv52334	0	643135	1	2
10	sv52335	0	643441	1	2
10	sv52336	0	643548	1	2
10	sv52337	0	643787	1	2
10	sv52338	0	643859	1	2
10	sv52339	0	643946	1	2
10	sv52340	0	644097	1	2
10	sv52341	0	644170	1	2
10	sv52342	0	644183	1	2
10	sv52343	0	644226	1	2
10	sv52344	0	644512	1	2
10	sv52345	0	644952	1	2
10	sv52346	0	644958	1	2
10	sv52347	0	645000	1	2
10	sv52348	0	645066	1	2
10	sv52349	0	645177	1	2
10	sv52350	0	645288	1	2
10	sv52351	0	645465	1	2
10	sv52352	0	645471	1	2
10	sv52353	0	645479	1	2
10	sv52354	0	645498	1	2
10	sv52355	0	645972	1	2
10	sv52356	0	646155	1	2
10	sv52357	0	646268	1	2
10	sv52358	0	646377	1	2
10	sv52359	0	646395	1	2
10	sv52360	0	646407	1	2
10	sv52361	0	646432	1	2
10	sv52362	0	646464	1	2
10	sv52363	0	646557	1	2
10	sv52364	0	646566	1	2
10	sv52365	0	646567	1	2
10	sv52366	0	646595	1	2
10	sv52367	0	646741	1	2
10	sv52368	0	646775	1	2
10	sv52369	0	646792	1	2
10	sv52370	0	646799	1	2
10	sv52371	0	646861	1	2
10	sv52372	0	646873	1	2
10	sv52373	0	646879	1	2
10	sv52374	0	646927	1	2
10	sv52375	0	646943	1	2
10	sv52376	0	647098	1	2
10	sv52377	0	647136	1	2
10	sv52378	0	647222	1	2
10	sv52379	0	647651	1	2
10	sv52380	0	647930	1	2
10	sv52381	0	647957	1	2
10	sv52382	0	648002	1	2
10	sv52383	0	648026	1	2
10	sv52384	0	648251	1	2
10	sv52385	0	648638	1	2
10	sv52386	0	648980	1	2
10	sv52387	0	649035	1	2
10	sv52388	0	649204	1	2
10	sv52389	0	649219	1	2
10	sv52390	0	649474	1	2
10	sv52391	0	649481	1	2
10	sv52392	0	649486	1	2
10	sv52393	0	649585	1	2
10	sv52394	0	649659	1	2
10	sv52395	0	649823	1	2
10	sv52396	0	649976	1	2
10	sv52397	0	650077	1	2
10	sv52398	0	650265	1	2
10	sv52399	0	650270	1	2
10	sv52400	0	650297	1	2
10	sv52401	0	650299	1	2
10	sv52402	0	650350	1	2
10	sv52403	0	650406	1	2
10	sv52404	0	650462	1	2
10	sv52405	0	650585	1	2
10	sv52406	0	650598	1	2
10	sv52407	0	650625	1	2
10	sv52408	0	650654	1	2
10	sv52409	0	650707	1	2
10	sv52410	0	650894	1	2
10	sv52411	0	650906	1	2
10	sv52412	0	650948	1	2
10	sv52413	0	651009	1	2
10	sv52414	0	651022	1	2
10	sv52415	0	651084	1	2
10	sv52416	0	651089	1	2
10	sv52417	0	651105	1	2
10	sv52418	0	651313	1	2
10	sv52419	0	651316	1	2
10	sv52420	0	651374	1	2
10	sv52421	0	651412	1	2
10	sv52422	0	651493	1	2
10	sv52423	0	651514	1	2
10	sv52424	0	651546	1	2
10	sv52425	0	651562	1	2
10	sv52426	0	651602	1	2
10	sv52427	0	651638	1	2
10	sv52428	0	651656	1	2
10	sv52429	0	651666	1	2
10	sv52430	0	651668	1	2
10	sv52431	0	651838	1	2
10	sv52432	0	652591	1	2
10	sv52433	0	652783	1	2
10	sv52434	0	652831	1	2
10	sv52435	0	652865	1	2
10	sv52436	0	653026	1	2
10	sv52437	0	653144	1	2
10	sv52438	0	653249	1	2
10	sv52439	0	653283	1	2
10	sv52440	0	653480	1	2
10	sv52441	0	653585	1	2
10	sv52442	0	653590	1	2
10	sv52443	0	653717	1	2
10	sv52444	0	653807	1	2
10	sv52445	0	653819	1	2
10	sv52446	0	654209	1	2
10	sv52447	0	654221	1	2
10	sv52448	0	654313	1	2
10	sv52449	0	654376	1	2
10	sv52450	0	654472	1	2
10	sv52451	0	654502	1	2
10	sv52452	0	654625	1	2
10	sv52453	0	654812	1	2
10	sv52454	0	655033	1	2
10	sv52455	0	655074	1	2
10	sv52456	0	655282	1	2
10	sv52457	0	655382	1	2
10	sv52458	0	655589	1	2
10	sv52459	0	655670	1	2
10	sv52460	0	655865	1	2
10	sv52461	0	656454	1	2
10	sv52462	0	656707	1	2
10	sv52463	0	656770	1	2
10	sv52464	0	656822	1	2
10	sv52465	0	656961	1	2
10	sv52466	0	657034	1	2
10	sv52467	0	657067	1	2
10	sv52468	0	657109	1	2
10	sv52469	0	657256	1	2
10	sv52470	0	657265	1	2
10	sv52471	0	657270	1	2
10	sv52472	0	657406	1	2
10	sv52473	0	657541	1	2
10	sv52474	0	657583	1	2
10	sv52475	0	657710	1	2
10	sv52476	0	657858	1	2
10	sv52477	0	657928	1	2
10	sv52478	0	657933	1	2
10	sv52479	0	658012	1	2
10	sv52480	0	658911	1	2
10	sv52481	0	658912	1	2
10	sv52482	0	658916	1	2
10	sv52483	0	659016	1	2
10	sv52484	0	659243	1	2
10	sv52485	0	659384	1	2
10	sv52486	0	659425	1	2
10	sv52487	0	659775	1	2
10	sv52488	0	659898	1	2
10	sv52489	0	659931	1	2
10	sv52490	0	660402	1	2
10	sv52491	0	660475	1	2
10	sv52492	0	660487	1	2
10	sv52493	0	660513	1	2
10	sv52494	0	660546	1	2
10	sv52495	0	660753	1	2
10	sv52496	0	660770	1	2
10	sv52497	0	660786	1	2
10	sv52498	0	661017	1	2
10	sv52499	0	661047	1	2
10	sv52500	0	661050	1	2
10	sv52501	0	661230	1	2
10	sv52502	0	661266	1	2
10	sv52503	0	661370	1	2
10	sv52504	0	661398	1	2
10	sv52505	0	661503	1	2
10	sv52506	0	661506	1	2
10	sv52507	0	661545	1	2
10	sv52508	0	661623	1	2
10	sv52509	0	661626	1	2
10	sv52510	0	661920	1	2
10	sv52511	0	661926	1	2
10	sv52512	0	661953	1	2
10	sv52513	0	662071	1	2
10	sv52514	0	662146	1	2
10	sv52515	0	662191	1	2
10	sv52516	0	662193	1	2
10	sv52517	0	662204	1	2
10	sv52518	0	662226	1	2
10	sv52519	0	662282	1	2
10	sv52520	0	662293	1	2
10	sv52521	0	662322	1	2
10	sv52522	0	662418	1	2
10	sv52523	0	662443	1	2
10	sv52524	0	662479	1	2
10	sv52525	0	662679	1	2
10	sv52526	0	662711	1	2
10	sv52527	0	662723	1	2
10	sv52528	0	662769	1	2
10	sv52529	0	662832	1	2
10	sv52530	0	662934	1	2
10	sv52531	0	663564	1	2
10	sv52532	0	663682	1	2
10	sv52533	0	664112	1	2
10	sv52534	0	664189	1	2
10	sv52535	0	664191	1	2
10	sv52536	0	664288	1	2
10	sv52537	0	664516	1	2
10	sv52538	0	664705	1	2
10	sv52539	0	664815	1	2
10	sv52540	0	665051	1	2
10	sv52541	0	665087	1	2
10	sv52542	0	665172	1	2
10	sv52543	0	665190	1	2
10	sv52544	0	665860	1	2
10	sv52545	0	665938	1	2
10	sv52546	0	666046	1	2
10	sv52547	0	666087	1	2
10	sv52548	0	666164	1	2
10	sv52549	0	666178	1	2
10	sv52550	0	666324	1	2
10	sv52551	0	666422	1	2
10	sv52552	0	666427	1	2
10	sv52553	0	666523	1	2
10	sv52554	0	666622	1	2
10	sv52555	0	666709	1	2
10	sv52556	0	666742	1	2
10	sv52557	0	667126	1	2
10	sv52558	0	667452	1	2
10	sv52559	0	667627	1	2
10	sv52560	0	667686	1	2
10	sv52561	0	667766	1	2
10	sv52562	0	667942	1	2
10	sv52563	0	668091	1	2
10	sv52564	0	668102	1	2
10	sv52565	0	668393	1	2
10	sv52566	0	668437	1	2
10	sv52567	0	668528	1	2
10	sv52568	0	668618	1	2
10	sv52569	0	668723	1	2
10	sv52570	0	668873	1	2
10	sv52571	0	668993	1	2
10	sv52572	0	669077	1	2
10	sv52573	0	669128	1	2
10	sv52574	0	669377	1	2
10	sv52575	0	669743	1	2
10	sv52576	0	669761	1	2
10	sv52577	0	669971	1	2
10	sv52578	0	669983	1	2
10	sv52579	0	670398	1	2
10	sv52580	0	670556	1	2
10	sv52581	0	670679	1	2
10	sv52582	0	670778	1	2
10	sv52583	0	670831	1	2
10	sv52584	0	670934	1	2
10	sv52585	0	671129	1	2
10	sv52586	0	671183	1	2
10	sv52587	0	671429	1	2
10	sv52588	0	671525	1	2
10	sv52589	0	671636	1	2
10	sv52590	0	671669	1	2
10	sv52591	0	671887	1	2
10	sv52592	0	671903	1	2
10	sv52593	0	672140	1	2
10	sv52594	0	672143	1	2
10	sv52595	0	672311	1	2
10	sv52596	0	672566	1	2
10	sv52597	0	672712	1	2
10	sv52598	0	672728	1	2
10	sv52599	0	672768	1	2
10	sv52600	0	672815	1	2
10	sv52601	0	672937	1	2
10	sv52602	0	672968	1	2
10	sv52603	0	672973	1	2
10	sv52604	0	673222	1	2
10	sv52605	0	673554	1	2
10	sv52606	0	673630	1	2
10	sv52607	0	673644	1	2
10	sv52608	0	673646	1	2
10	sv52609	0	673954	1	2
10	sv52610	0	674143	1	2
10	sv52611	0	674560	1	2
10	sv52612	0	674570	1	2
10	sv52613	0	674656	1	2
10	sv52614	0	675184	1	2
10	sv52615	0	675333	1	2
10	sv52616	0	675410	1	2
10	sv52617	0	675511	1	2
10	sv52618	0	675536	1	2
10	sv52619	0	675541	1	2
10	sv52620	0	675595	1	2
10	sv52621	0	675709	1	2
10	sv52622	0	675745	1	2
10	sv52623	0	676406	1	2
10	sv52624	0	676487	1	2
10	sv52625	0	676590	1	2
10	sv52626	0	676954	1	2
10	sv52627	0	677000	1	2
10	sv52628	0	677009	1	2
10	sv52629	0	677087	1	2
10	sv52630	0	677297	1	2
10	sv52631	0	677369	1	2
10	sv52632	0	677385	1	2
10	sv52633	0	677396	1	2
10	sv52634	0	677705	1	2
10	sv52635	0	677706	1	2
10	sv52636	0	677717	1	2
10	sv52637	0	677952	1	2
10	sv52638	0	678111	1	2
10	sv52639	0	678445	1	2
10	sv52640	0	678464	1	2
10	sv52641	0	678503	1	2
10	sv52642	0	678512	1	2
10	sv52643	0	678600	1	2
10	sv52644	0	678652	1	2
10	sv52645	0	678688	1	2
10	sv52646	0	678865	1	2
10	sv52647	0	678922	1	2
10	sv52648	0	679053	1	2
10	sv52649	0	679542	1	2
10	sv52650	0	679578	1	2
10	sv52651	0	679743	1	2
10	sv52652	0	679851	1	2
10	sv52653	0	680011	1	2
10	sv52654	0	680142	1	2
10	sv52655	0	680328	1	2
10	sv52656	0	680514	1	2
10	sv52657	0	680733	1	2
10	sv52658	0	680856	1	2
10	sv52659	0	680931	1	2
10	sv52660	0	681144	1	2
10	sv52661	0	681213	1	2
10	sv52662	0	681240	1	2
10	sv52663	0	681414	1	2
10	sv52664	0	681476	1	2
10	sv52665	0	681561	1	2
10	sv52666	0	681606	1	2
10	sv52667	0	681747	1	2
10	sv52668	0	681843	1	2
10	sv52669	0	681969	1	2
10	sv52670	0	682202	1	2
10	sv52671	0	682319	1	2
10	sv52672	0	682344	1	2
10	sv52673	0	682390	1	2
10	sv52674	0	682401	1	2
10	sv52675	0	682740	1	2
10	sv52676	0	682752	1	2
10	sv52677	0	683353	1	2
10	sv52678	0	683647	1	2
10	sv52679	0	683675	1	2
10	sv52680	0	683733	1	2
10	sv52681	0	683797	1	2
10	sv52682	0	683820	1	2
10	sv52683	0	683940	1	2
10	sv52684	0	683969	1	2
10	sv52685	0	683975	1	2
10	sv52686	0	684057	1	2
10	sv52687	0	684065	1	2
10	sv52688	0	684078	1	2
10	sv52689	0	684244	1	2
10	sv52690	0	684252	1	2
10	sv52691	0	684285	1	2
10	sv52692	0	684288	1	2
10	sv52693	0	684307	1	2
10	sv52694	0	684348	1	2
10	sv52695	0	684510	1	2
10	sv52696	0	684725	1	2
10	sv52697	0	684785	1	2
10	sv52698	0	684869	1	2
10	sv52699	0	684908	1	2
10	sv52700	0	684986	1	2
10	sv52701	0	685154	1	2
10	sv52702	0	685208	1	2
10	sv52703	0	685253	1	2
10	sv52704	0	685838	1	2
10	sv52705	0	685862	1	2
10	sv52706	0	685872	1	2
10	sv52707	0	685904	1	2
10	sv52708	0	685982	1	2
10	sv52709	0	686102	1	2
10	sv52710	0	686433	1	2
10	sv52711	0	686498	1	2
10	sv52712	0	686511	1	2
10	sv52713	0	686560	1	2
10	sv52714	0	686698	1	2
10	sv52715	0	686719	1	2
10	sv52716	0	686894	1	2
10	sv52717	0	686919	1	2
10	sv52718	0	687317	1	2
10	sv52719	0	687329	1	2
10	sv52720	0	687512	1	2
10	sv52721	0	687612	1	2
10	sv52722	0	687719	1	2
10	sv52723	0	688013	1	2
10	sv52724	0	688169	1	2
10	sv52725	0	688208	1	2
10	sv52726	0	688286	1	2
10	sv52727	0	688529	1	2
10	sv52728	0	688565	1	2
10	sv52729	0	688646	1	2
10	sv52730	0	688856	1	2
10	sv52731	0	688898	1	2
10	sv52732	0	689090	1	2
10	sv52733	0	689222	1	2
10	sv52734	0	689249	1	2
10	sv52735	0	689580	1	2
10	sv52736	0	689592	1	2
10	sv52737	0	689796	1	2
10	sv52738	0	690126	1	2
10	sv52739	0	690364	1	2
10	sv52740	0	690711	1	2
10	sv52741	0	690731	1	2
10	sv52742	0	690963	1	2
10	sv52743	0	691035	1	2
10	sv52744	0	691098	1	2
10	sv52745	0	691149	1	2
10	sv52746	0	691434	1	2
10	sv52747	0	691557	1	2
10	sv52748	0	691648	1	2
10	sv52749	0	691681	1	2
10	sv52750	0	691772	1	2
10	sv52751	0	692064	1	2
10	sv52752	0	692082	1	2
10	sv52753	0	692163	1	2
10	sv52754	0	692358	1	2
10	sv52755	0	692544	1	2
10	sv52756	0	692661	1	2
10	sv52757	0	692804	1	2
10	sv52758	0	692865	1	2
10	sv52759	0	693120	1	2
10	sv52760	0	693176	1	2
10	sv52761	0	693187	1	2
10	sv52762	0	693257	1	2
10	sv52763	0	693741	1	2
10	sv52764	0	693885	1	2
10	sv52765	0	693951	1	2
10	sv52766	0	694022	1	2
10	sv52767	0	694041	1	2
10	sv52768	0	694096	1	2
10	sv52769	0	694162	1	2
10	sv52770	0	694244	1	2
10	sv52771	0	694296	1	2
10	sv52772	0	694428	1	2
10	sv52773	0	694443	1	2
10	sv52774	0	694458	1	2
10	sv52775	0	694479	1	2
10	sv52776	0	694713	1	2
10	sv52777	0	694743	1	2
10	sv52778	0	694953	1	2
10	sv52779	0	695217	1	2
10	sv52780	0	695712	1	2
10	sv52781	0	695721	1	2
10	sv52782	0	695757	1	2
10	sv52783	0	695759	1	2
10	sv52784	0	695792	1	2
10	sv52785	0	695856	1	2
10	sv52786	0	695968	1	2
10	sv52787	0	696001	1	2
10	sv52788	0	696080	1	2
10	sv52789	0	696365	1	2
10	sv52790	0	696451	1	2
10	sv52791	0	696466	1	2
10	sv52792	0	696477	1	2
10	sv52793	0	696586	1	2
10	sv52794	0	696739	1	2
10	sv52795	0	696866	1	2
10	sv52796	0	696964	1	2
10	sv52797	0	697206	1	2
10	sv52798	0	697486	1	2
10	sv52799	0	697501	1	2
10	sv52800	0	697654	1	2
10	sv52801	0	697728	1	2
10	sv52802	0	697881	1	2
10	sv52803	0	697923	1	2
10	sv52804	0	697926	1	2
10	sv52805	0	697940	1	2
10	sv52806	0	698028	1	2
10	sv52807	0	698177	1	2
10	sv52808	0	698181	1	2
10	sv52809	0	698280	1	2
10	sv52810	0	698322	1	2
10	sv52811	0	698466	1	2
10	sv52812	0	698725	1	2
10	sv52813	0	698785	1	2
10	sv52814	0	698908	1	2
10	sv52815	0	698929	1	2
10	sv52816	0	699217	1	2
10	sv52817	0	699340	1	2
10	sv52818	0	699370	1	2
10	sv52819	0	699469	1	2
10	sv52820	0	699685	1	2
10	sv52821	0	699847	1	2
10	sv52822	0	699886	1	2
10	sv52823	0	699928	1	2
10	sv52824	0	700252	1	2
10	sv52825	0	700396	1	2
10	sv52826	0	700558	1	2
10	sv52827	0	700661	1	2
10	sv52828	0	700700	1	2
10	sv52829	0	700701	1	2
10	sv52830	0	701028	1	2
10	sv52831	0	701094	1	2
10	sv52832	0	701277	1	2
10	sv52833	0	701313	1	2
10	sv52834	0	701326	1	2
10	sv52835	0	701601	1	2
10	sv52836	0	701939	1	2
10	sv52837	0	702870	1	2
10	sv52838	0	702874	1	2
10	sv52839	0	702912	1	2
10	sv52840	0	702917	1	2
10	sv52841	0	702981	1	2
10	sv52842	0	703073	1	2
10	sv52843	0	703116	1	2
10	sv52844	0	703226	1	2
10	sv52845	0	703267	1	2
10	sv52846	0	703435	1	2
10	sv52847	0	703446	1	2
10	sv52848	0	703466	1	2
10	sv52849	0	703598	1	2
10	sv52850	0	703629	1	2
10	sv52851	0	703654	1	2
10	sv52852	0	703858	1	2
10	sv52853	0	703914	1	2
10	sv52854	0	704028	1	2
10	sv52855	0	704179	1	2
10	sv52856	0	704419	1	2
10	sv52857	0	704499	1	2
10	sv52858	0	704627	1	2
10	sv52859	0	704650	1	2
10	sv52860	0	704664	1	2
10	sv52861	0	704699	1	2
10	sv52862	0	704705	1	2
10	sv52863	0	704795	1	2
10	sv52864	0	704820	1	2
10	sv52865	0	704861	1	2
10	sv52866	0	704992	1	2
10	sv52867	0	705055	1	2
10	sv52868	0	705129	1	2
10	sv52869	0	705421	1	2
10	sv52870	0	705423	1	2
10	sv52871	0	705581	1	2
10	sv52872	0	705917	1	2
10	sv52873	0	706199	1	2
10	sv52874	0	706367	1	2
10	sv52875	0	706547	1	2
10	sv52876	0	706608	1	2
10	sv52877	0	706926	1	2
10	sv52878	0	707205	1	2
10	sv52879	0	707549	1	2
10	sv52880	0	707550	1	2
10	sv52881	0	707659	1	2
10	sv52882	0	707903	1	2
10	sv52883	0	708177	1	2
10	sv52884	0	708229	1	2
10	sv52885	0	708844	1	2
11	sv52886	0	2898	1	2
11	sv52887	0	2905	1	2
11	sv52888	0	4271	1	2
11	sv52889	0	5583	1	2
11	sv52890	0	7021	1	2
11	sv52891	0	7066	1	2
11	sv52892	0	7067	1	2
11	sv52893	0	7556	1	2
11	sv52894	0	7840	1	2
11	sv52895	0	10393	1	2
11	sv52896	0	10641	1	2
11	sv52897	0	10897	1	2
11	sv52898	0	10927	1	2
11	sv52899	0	11470	1	2
11	sv52900	0	13171	1	2
11	sv52901	0	13185	1	2
11	sv52902	0	13520	1	2
11	sv52903	0	14184	1	2
11	sv52904	0	14326	1	2
11	sv52905	0	14406	1	2
11	sv52906	0	14575	1	2
11	sv52907	0	14616	1	2
11	sv52908	0	15035	1	2
11	sv52909	0	15153	1	2
11	sv52910	0	15396	1	2
11	sv52911	0	15430	1	2
11	sv52912	0	15718	1	2
11	sv52913	0	15769	1	2
11	sv52914	0	16029	1	2
11	sv52915	0	16419	1	2
11	sv52916	0	16538	1	2
11	sv52917	0	16603	1	2
11	sv52918	0	16671	1	2
11	sv52919	0	16738	1	2
11	sv52920	0	16750	1	2
11	sv52921	0	16794	1	2
11	sv52922	0	16846	1	2
11	sv52923	0	16866	1	2
11	sv52924	0	16973	1	2
11	sv52925	0	17039	1	2
11	sv52926	0	17061	1	2
11	sv52927	0	17068	1	2
11	sv52928	0	17134	1	2
11	sv52929	0	17206	1	2
11	sv52930	0	17217	1	2
11	sv52931	0	17384	1	2
11	sv52932	0	17482	1	2
11	sv52933	0	17520	1	2
11	sv52934	0	17570	1	2
11	sv52935	0	17599	1	2
11	sv52936	0	17681	1	2
11	sv52937	0	17838	1	2
11	sv52938	0	17883	1	2
11	sv52939	0	17941	1	2
11	sv52940	0	18001	1	2
11	sv52941	0	18036	1	2
11	sv52942	0	18152	1	2
11	sv52943	0	18181	1	2
11	sv52944	0	18187	1	2
11	sv52945	0	18416	1	2
11	sv52946	0	18606	1	2
11	sv52947	0	18726	1	2
11	sv52948	0	18821	1	2
11	sv52949	0	18848	1	2
11	sv52950	0	18921	1	2
11	sv52951	0	18968	1	2
11	sv52952	0	18981	1	2
11	sv52953	0	19023	1	2
11	sv52954	0	19206	1	2
11	sv52955	0	19367	1	2
11	sv52956	0	19491	1	2
11	sv52957	0	19529	1	2
11	sv52958	0	19537	1	2
11	sv52959	0	19538	1	2
11	sv52960	0	19543	1	2
11	sv52961	0	19563	1	2
11	sv52962	0	19629	1	2
11	sv52963	0	19657	1	2
11	sv52964	0	19765	1	2
11	sv52965	0	19921	1	2
11	sv52966	0	20028	1	2
11	sv52967	0	20233	1	2
11	sv52968	0	20354	1	2
11	sv52969	0	20462	1	2
11	sv52970	0	20476	1	2
11	sv52971	0	20594	1	2
11	sv52972	0	20602	1	2
11	sv52973	0	20761	1	2
11	sv52974	0	21313	1	2
11	sv52975	0	21328	1	2
11	sv52976	0	21511	1	2
11	sv52977	0	21574	1	2
11	sv52978	0	21793	1	2
11	sv52979	0	21803	1	2
11	sv52980	0	22050	1	2
11	sv52981	0	22051	1	2
11	sv52982	0	22052	1	2
11	sv52983	0	22053	1	2
11	sv52984	0	22343	1	2
11	sv52985	0	23463	1	2
11	sv52986	0	23733	1	2
11	sv52987	0	23928	1	2
11	sv52988	0	24181	1	2
11	sv52989	0	24268	1	2
11	sv52990	0	24547	1	2
11	sv52991	0	24745	1	2
11	sv52992	0	25154	1	2
11	sv52993	0	25386	1	2
11	sv52994	0	25508	1	2
11	sv52995	0	25601	1	2
11	sv52996	0	25610	1	2
11	sv52997	0	25820	1	2
11	sv52998	0	26057	1	2
11	sv52999	0	26692	1	2
11	sv53000	0	27625	1	2
11	sv53001	0	27643	1	2
11	sv53002	0	29269	1	2
11	sv53003	0	29372	1	2
11	sv53004	0	29380	1	2
11	sv53005	0	29418	1	2
11	sv53006	0	29722	1	2
11	sv53007	0	29801	1	2
11	sv53008	0	30052	1	2
11	sv53009	0	30175	1	2
11	sv53010	0	30189	1	2
11	sv53011	0	30359	1	2
11	sv53012	0	30361	1	2
11	sv53013	0	30438	1	2
11	sv53014	0	30481	1	2
11	sv53015	0	30571	1	2
11	sv53016	0	30574	1	2
11	sv53017	0	30593	1	2
11	sv53018	0	30923	1	2
11	sv53019	0	31042	1	2
11	sv53020	0	31094	1	2
11	sv53021	0	31112	1	2
11	sv53022	0	31185	1	2
11	sv53023	0	31220	1	2
11	sv53024	0	31244	1	2
11	sv53025	0	31324	1	2
11	sv53026	0	31481	1	2
11	sv53027	0	31748	1	2
11	sv53028	0	31754	1	2
11	sv53029	0	31804	1	2
11	sv53030	0	31821	1	2
11	sv53031	0	31861	1	2
11	sv53032	0	31899	1	2
11	sv53033	0	32054	1	2
11	sv53034	0	32204	1	2
11	sv53035	0	32212	1	2
11	sv53036	0	32581	1	2
11	sv53037	0	32644	1	2
11	sv53038	0	32647	1	2
11	sv53039	0	32704	1	2
11	sv53040	0	32862	1	2
11	sv53041	0	32884	1	2
11	sv53042	0	32956	1	2
11	sv53043	0	33219	1	2
11	sv53044	0	33790	1	2
11	sv53045	0	34378	1	2
11	sv53046	0	34404	1	2
11	sv53047	0	34444	1	2
11	sv53048	0	34686	1	2
11	sv53049	0	35136	1	2
11	sv53050	0	35244	1	2
11	sv53051	0	35265	1	2
11	sv53052	0	35283	1	2
11	sv53053	0	35505	1	2
11	sv53054	0	35593	1	2
11	sv53055	0	35608	1	2
11	sv53056	0	35626	1	2
11	sv53057	0	35758	1	2
11	sv53058	0	35874	1	2
11	sv53059	0	36243	1	2
11	sv53060	0	36249	1	2
11	sv53061	0	36393	1	2
11	sv53062	0	36454	1	2
11	sv53063	0	36597	1	2
11	sv53064	0	36689	1	2
11	sv53065	0	36697	1	2
11	sv53066	0	36777	1	2
11	sv53067	0	36810	1	2
11	sv53068	0	36900	1	2
11	sv53069	0	37146	1	2
11	sv53070	0	37157	1	2
11	sv53071	0	37242	1	2
11	sv53072	0	37338	1	2
11	sv53073	0	37524	1	2
11	sv53074	0	37530	1	2
11	sv53075	0	37551	1	2
11	sv53076	0	37566	1	2
11	sv53077	0	37578	1	2
11	sv53078	0	37590	1	2
11	sv53079	0	37956	1	2
11	sv53080	0	37962	1	2
11	sv53081	0	37965	1	2
11	sv53082	0	37995	1	2
11	sv53083	0	37998	1	2
11	sv53084	0	38007	1	2
11	sv53085	0	38034	1	2
11	sv53086	0	38242	1	2
11	sv53087	0	38261	1	2
11	sv53088	0	38739	1	2
11	sv53089	0	38767	1	2
11	sv53090	0	38813	1	2
11	sv53091	0	38942	1	2
11	sv53092	0	38968	1	2
11	sv53093	0	39112	1	2
11	sv53094	0	39127	1	2
11	sv53095	0	39160	1	2
11	sv53096	0	39184	1	2
11	sv53097	0	39511	1	2
11	sv53098	0	39711	1	2
11	sv53099	0	39867	1	2
11	sv53100	0	39899	1	2
11	sv53101	0	39960	1	2
11	sv53102	0	40023	1	2
11	sv53103	0	40080	1	2
11	sv53104	0	40092	1	2
11	sv53105	0	40103	1	2
11	sv53106	0	40164	1	2
11	sv53107	0	40206	1	2
11	sv53108	0	40356	1	2
11	sv53109	0	40419	1	2
11	sv53110	0	40479	1	2
11	sv53111	0	40617	1	2
11	sv53112	0	40860	1	2
11	sv53113	0	40941	1	2
11	sv53114	0	40977	1	2
11	sv53115	0	40989	1	2
11	sv53116	0	40998	1	2
11	sv53117	0	41082	1	2
11	sv53118	0	41115	1	2
11	sv53119	0	41268	1	2
11	sv53120	0	41373	1	2
11	sv53121	0	41391	1	2
11	sv53122	0	41430	1	2
11	sv53123	0	41442	1	2
11	sv53124	0	41490	1	2
11	sv53125	0	41527	1	2
11	sv53126	0	41535	1	2
11	sv53127	0	41601	1	2
11	sv53128	0	41703	1	2
11	sv53129	0	42021	1	2
11	sv53130	0	42093	1	2
11	sv53131	0	42126	1	2
11	sv53132	0	42141	1	2
11	sv53133	0	42198	1	2
11	sv53134	0	42210	1	2
11	sv53135	0	42269	1	2
11	sv53136	0	42340	1	2
11	sv53137	0	42355	1	2
11	sv53138	0	42424	1	2
11	sv53139	0	42450	1	2
11	sv53140	0	42555	1	2
11	sv53141	0	42588	1	2
11	sv53142	0	42738	1	2
11	sv53143	0	42757	1	2
11	sv53144	0	42807	1	2
11	sv53145	0	42834	1	2
11	sv53146	0	42835	1	2
11	sv53147	0	42876	1	2
11	sv53148	0	43005	1	2
11	sv53149	0	43185	1	2
11	sv53150	0	43195	1	2
11	sv53151	0	43241	1	2
11	sv53152	0	43245	1	2
11	sv53153	0	43341	1	2
11	sv53154	0	43350	1	2
11	sv53155	0	43368	1	2
11	sv53156	0	43451	1	2
11	sv53157	0	43498	1	2
11	sv53158	0	43629	1	2
11	sv53159	0	43668	1	2
11	sv53160	0	43800	1	2
11	sv53161	0	43830	1	2
11	sv53162	0	43946	1	2
11	sv53163	0	44246	1	2
11	sv53164	0	44293	1	2
11	sv53165	0	44298	1	2
11	sv53166	0	44328	1	2
11	sv53167	0	44334	1	2
11	sv53168	0	44336	1	2
11	sv53169	0	44364	1	2
11	sv53170	0	44440	1	2
11	sv53171	0	44500	1	2
11	sv53172	0	44573	1	2
11	sv53173	0	44681	1	2
11	sv53174	0	44733	1	2
11	sv53175	0	45069	1	2
11	sv53176	0	45141	1	2
11	sv53177	0	45213	1	2
11	sv53178	0	45217	1	2
11	sv53179	0	45238	1	2
11	sv53180	0	45375	1	2
11	sv53181	0	45525	1	2
11	sv53182	0	45578	1	2
11	sv53183	0	45588	1	2
11	sv53184	0	45765	1	2
11	sv53185	0	46074	1	2
11	sv53186	0	46101	1	2
11	sv53187	0	46134	1	2
11	sv53188	0	46148	1	2
11	sv53189	0	46275	1	2
11	sv53190	0	46282	1	2
11	sv53191	0	46376	1	2
11	sv53192	0	46381	1	2
11	sv53193	0	46444	1	2
11	sv53194	0	46458	1	2
11	sv53195	0	46461	1	2
11	sv53196	0	46587	1	2
11	sv53197	0	46608	1	2
11	sv53198	0	46631	1	2
11	sv53199	0	46828	1	2
11	sv53200	0	46843	1	2
11	sv53201	0	46850	1	2
11	sv53202	0	47201	1	2
11	sv53203	0	47225	1	2
11	sv53204	0	47231	1	2
11	sv53205	0	47241	1	2
11	sv53206	0	47357	1	2
11	sv53207	0	47424	1	2
11	sv53208	0	47435	1	2
11	sv53209	0	47481	1	2
11	sv53210	0	47531	1	2
11	sv53211	0	47705	1	2
11	sv53212	0	47837	1	2
11	sv53213	0	47924	1	2
11	sv53214	0	48118	1	2
11	sv53215	0	48319	1	2
11	sv53216	0	48391	1	2
11	sv53217	0	48477	1	2
11	sv53218	0	48522	1	2
11	sv53219	0	48601	1	2
11	sv53220	0	48790	1	2
11	sv53221	0	48808	1	2
11	sv53222	0	49687	1	2
11	sv53223	0	49741	1	2
11	sv53224	0	49819	1	2
11	sv53225	0	49843	1	2
11	sv53226	0	50038	1	2
11	sv53227	0	50257	1	2
11	sv53228	0	50395	1	2
11	sv53229	0	50810	1	2
11	sv53230	0	51299	1	2
11	sv53231	0	51331	1	2
11	sv53232	0	51472	1	2
11	sv53233	0	51512	1	2
11	sv53234	0	51721	1	2
11	sv53235	0	51796	1	2
11	sv53236	0	52120	1	2
11	sv53237	0	52174	1	2
11	sv53238	0	52267	1	2
11	sv53239	0	52276	1	2
11	sv53240	0	52288	1	2
11	sv53241	0	52354	1	2
11	sv53242	0	52498	1	2
11	sv53243	0	52567	1	2
11	sv53244	0	52573	1	2
11	sv53245	0	52588	1	2
11	sv53246	0	52591	1	2
11	sv53247	0	52597	1	2
11	sv53248	0	52618	1	2
11	sv53249	0	52628	1	2
11	sv53250	0	52666	1	2
11	sv53251	0	52838	1	2
11	sv53252	0	52900	1	2
11	sv53253	0	53112	1	2
11	sv53254	0	53539	1	2
11	sv53255	0	53656	1	2
11	sv53256	0	53931	1	2
11	sv53257	0	54144	1	2
11	sv53258	0	54177	1	2
11	sv53259	0	54204	1	2
11	sv53260	0	54237	1	2
11	sv53261	0	54420	1	2
11	sv53262	0	55092	1	2
11	sv53263	0	55108	1	2
11	sv53264	0	55185	1	2
11	sv53265	0	55347	1	2
11	sv53266	0	55476	1	2
11	sv53267	0	55836	1	2
11	sv53268	0	55837	1	2
11	sv53269	0	55869	1	2
11	sv53270	0	56438	1	2
11	sv53271	0	56664	1	2
11	sv53272	0	56757	1	2
11	sv53273	0	57519	1	2
11	sv53274	0	57957	1	2
11	sv53275	0	58110	1	2
11	sv53276	0	58239	1	2
11	sv53277	0	58428	1	2
11	sv53278	0	58464	1	2
11	sv53279	0	58673	1	2
11	sv53280	0	58986	1	2
11	sv53281	0	59136	1	2
11	sv53282	0	59178	1	2
11	sv53283	0	59361	1	2
11	sv53284	0	59582	1	2
11	sv53285	0	59637	1	2
11	sv53286	0	59730	1	2
11	sv53287	0	59814	1	2
11	sv53288	0	59823	1	2
11	sv53289	0	59874	1	2
11	sv53290	0	60228	1	2
11	sv53291	0	60356	1	2
11	sv53292	0	60438	1	2
11	sv53293	0	60441	1	2
11	sv53294	0	60459	1	2
11	sv53295	0	61076	1	2
11	sv53296	0	61338	1	2
11	sv53297	0	61541	1	2
11	sv53298	0	61959	1	2
11	sv53299	0	62225	1	2
11	sv53300	0	62229	1	2
11	sv53301	0	62547	1	2
11	sv53302	0	62759	1	2
11	sv53303	0	62943	1	2
11	sv53304	0	63117	1	2
11	sv53305	0	63297	1	2
11	sv53306	0	63525	1	2
11	sv53307	0	63572	1	2
11	sv53308	0	63630	1	2
11	sv53309	0	63649	1	2
11	sv53310	0	63693	1	2
11	sv53311	0	63772	1	2
11	sv53312	0	63851	1	2
11	sv53313	0	64345	1	2
11	sv53314	0	64560	1	2
11	sv53315	0	64590	1	2
11	sv53316	0	64671	1	2
11	sv53317	0	64785	1	2
11	sv53318	0	64947	1	2
11	sv53319	0	65151	1	2
11	sv53320	0	65567	1	2
11	sv53321	0	65661	1	2
11	sv53322	0	65922	1	2
11	sv53323	0	66027	1	2
11	sv53324	0	66099	1	2
11	sv53325	0	66128	1	2
11	sv53326	0	66130	1	2
11	sv53327	0	66233	1	2
11	sv53328	0	66234	1	2
11	sv53329	0	66236	1	2
11	sv53330	0	66285	1	2
11	sv53331	0	66342	1	2
11	sv53332	0	66393	1	2
11	sv53333	0	66450	1	2
11	sv53334	0	66546	1	2
11	sv53335	0	66663	1	2
11	sv53336	0	66678	1	2
11	sv53337	0	66681	1	2
11	sv53338	0	66702	1	2
11	sv53339	0	66804	1	2
11	sv53340	0	66860	1	2
11	sv53341	0	66882	1	2
11	sv53342	0	67050	1	2
11	sv53343	0	67187	1	2
11	sv53344	0	67304	1	2
11	sv53345	0	67386	1	2
11	sv53346	0	67440	1	2
11	sv53347	0	67489	1	2
11	sv53348	0	67619	1	2
11	sv53349	0	67635	1	2
11	sv53350	0	67641	1	2
11	sv53351	0	67672	1	2
11	sv53352	0	67929	1	2
11	sv53353	0	67935	1	2
11	sv53354	0	67992	1	2
11	sv53355	0	67997	1	2
11	sv53356	0	68014	1	2
11	sv53357	0	68089	1	2
11	sv53358	0	68250	1	2
11	sv53359	0	68298	1	2
11	sv53360	0	68563	1	2
11	sv53361	0	68580	1	2
11	sv53362	0	68640	1	2
11	sv53363	0	68643	1	2
11	sv53364	0	68691	1	2
11	sv53365	0	68793	1	2
11	sv53366	0	68799	1	2
11	sv53367	0	68802	1	2
11	sv53368	0	68824	1	2
11	sv53369	0	68838	1	2
11	sv53370	0	68859	1	2
11	sv53371	0	68895	1	2
11	sv53372	0	68934	1	2
11	sv53373	0	68969	1	2
11	sv53374	0	68994	1	2
11	sv53375	0	69070	1	2
11	sv53376	0	69087	1	2
11	sv53377	0	69153	1	2
11	sv53378	0	69279	1	2
11	sv53379	0	69406	1	2
11	sv53380	0	69417	1	2
11	sv53381	0	69425	1	2
11	sv53382	0	69630	1	2
11	sv53383	0	69662	1	2
11	sv53384	0	69696	1	2
11	sv53385	0	69941	1	2
11	sv53386	0	69954	1	2
11	sv53387	0	69964	1	2
11	sv53388	0	70043	1	2
11	sv53389	0	70228	1	2
11	sv53390	0	70372	1	2
11	sv53391	0	70425	1	2
11	sv53392	0	70509	1	2
11	sv53393	0	70540	1	2
11	sv53394	0	70579	1	2
11	sv53395	0	70593	1	2
11	sv53396	0	70690	1	2
11	sv53397	0	70692	1	2
11	sv53398	0	70711	1	2
11	sv53399	0	70780	1	2
11	sv53400	0	70841	1	2
11	sv53401	0	71068	1	2
11	sv53402	0	71070	1	2
11	sv53403	0	71145	1	2
11	sv53404	0	71177	1	2
11	sv53405	0	71199	1	2
11	sv53406	0	71203	1	2
11	sv53407	0	71211	1	2
11	sv53408	0	71541	1	2
11	sv53409	0	71595	1	2
11	sv53410	0	71597	1	2
11	sv53411	0	71901	1	2
11	sv53412	0	71930	1	2
11	sv53413	0	71943	1	2
11	sv53414	0	71963	1	2
11	sv53415	0	71964	1	2
11	sv53416	0	72168	1	2
11	sv53417	0	72189	1	2
11	sv53418	0	72294	1	2
11	sv53419	0	72330	1	2
11	sv53420	0	72431	1	2
11	sv53421	0	72501	1	2
11	sv53422	0	72528	1	2
11	sv53423	0	72570	1	2
11	sv53424	0	72594	1	2
11	sv53425	0	72612	1	2
11	sv53426	0	72681	1	2
11	sv53427	0	72808	1	2
11	sv53428	0	73029	1	2
11	sv53429	0	73132	1	2
11	sv53430	0	73164	1	2
11	sv53431	0	73173	1	2
11	sv53432	0	73235	1	2
11	sv53433	0	73263	1	2
11	sv53434	0	73279	1	2
11	sv53435	0	73320	1	2
11	sv53436	0	73424	1	2
11	sv53437	0	73515	1	2
11	sv53438	0	73548	1	2
11	sv53439	0	73701	1	2
11	sv53440	0	73911	1	2
11	sv53441	0	73964	1	2
11	sv53442	0	73999	1	2
11	sv53443	0	74052	1	2
11	sv53444	0	74089	1	2
11	sv53445	0	74091	1	2
11	sv53446	0	74093	1	2
11	sv53447	0	74114	1	2
11	sv53448	0	74144	1	2
11	sv53449	0	74157	1	2
11	sv53450	0	74163	1	2
11	sv53451	0	74223	1	2
11	sv53452	0	74347	1	2
11	sv53453	0	74352	1	2
11	sv53454	0	74756	1	2
11	sv53455	0	74941	1	2
11	sv53456	0	74971	1	2
11	sv53457	0	75013	1	2
11	sv53458	0	75746	1	2
11	sv53459	0	75787	1	2
11	sv53460	0	75805	1	2
11	sv53461	0	75807	1	2
11	sv53462	0	76187	1	2
11	sv53463	0	76340	1	2
11	sv53464	0	76353	1	2
11	sv53465	0	76389	1	2
11	sv53466	0	76460	1	2
11	sv53467	0	76495	1	2
11	sv53468	0	76522	1	2
11	sv53469	0	76591	1	2
11	sv53470	0	76777	1	2
11	sv53471	0	76804	1	2
11	sv53472	0	76914	1	2
11	sv53473	0	77001	1	2
11	sv53474	0	77002	1	2
11	sv53475	0	77017	1	2
11	sv53476	0	77051	1	2
11	sv53477	0	77063	1	2
11	sv53478	0	77078	1	2
11	sv53479	0	77135	1	2
11	sv53480	0	77182	1	2
11	sv53481	0	77212	1	2
11	sv53482	0	77256	1	2
11	sv53483	0	77318	1	2
11	sv53484	0	77330	1	2
11	sv53485	0	77498	1	2
11	sv53486	0	77517	1	2
11	sv53487	0	77568	1	2
11	sv53488	0	77759	1	2
11	sv53489	0	77777	1	2
11	sv53490	0	77827	1	2
11	sv53491	0	77878	1	2
11	sv53492	0	77891	1	2
11	sv53493	0	77942	1	2
11	sv53494	0	77969	1	2
11	sv53495	0	78014	1	2
11	sv53496	0	78107	1	2
11	sv53497	0	78125	1	2
11	sv53498	0	78131	1	2
11	sv53499	0	78137	1	2
11	sv53500	0	78169	1	2
11	sv53501	0	78224	1	2
11	sv53502	0	78245	1	2
11	sv53503	0	78269	1	2
11	sv53504	0	78341	1	2
11	sv53505	0	78422	1	2
11	sv53506	0	78566	1	2
11	sv53507	0	78581	1	2
11	sv53508	0	78615	1	2
11	sv53509	0	78618	1	2
11	sv53510	0	78708	1	2
11	sv53511	0	78779	1	2
11	sv53512	0	78793	1	2
11	sv53513	0	79002	1	2
11	sv53514	0	79081	1	2
11	sv53515	0	79100	1	2
11	sv53516	0	79142	1	2
11	sv53517	0	79181	1	2
11	sv53518	0	79514	1	2
11	sv53519	0	79688	1	2
11	sv53520	0	79729	1	2
11	sv53521	0	79772	1	2
11	sv53522	0	79796	1	2
11	sv53523	0	79805	1	2
11	sv53524	0	79814	1	2
11	sv53525	0	79829	1	2
11	sv53526	0	79874	1	2
11	sv53527	0	79913	1	2
11	sv53528	0	80353	1	2
11	sv53529	0	80355	1	2
11	sv53530	0	80472	1	2
11	sv53531	0	80594	1	2
11	sv53532	0	80713	1	2
11	sv53533	0	80724	1	2
11	sv53534	0	80731	1	2
11	sv53535	0	80750	1	2
11	sv53536	0	80792	1	2
11	sv53537	0	80805	1	2
11	sv53538	0	80807	1	2
11	sv53539	0	80854	1	2
11	sv53540	0	80876	1	2
11	sv53541	0	80882	1	2
11	sv53542	0	81028	1	2
11	sv53543	0	81030	1	2
11	sv53544	0	81143	1	2
11	sv53545	0	81146	1	2
11	sv53546	0	81361	1	2
11	sv53547	0	81367	1	2
11	sv53548	0	81384	1	2
11	sv53549	0	81388	1	2
11	sv53550	0	81400	1	2
11	sv53551	0	81406	1	2
11	sv53552	0	81454	1	2
11	sv53553	0	81479	1	2
11	sv53554	0	81517	1	2
11	sv53555	0	81532	1	2
11	sv53556	0	81568	1	2
11	sv53557	0	81670	1	2
11	sv53558	0	81688	1	2
11	sv53559	0	81709	1	2
11	sv53560	0	81718	1	2
11	sv53561	0	81727	1	2
11	sv53562	0	81758	1	2
11	sv53563	0	81766	1	2
11	sv53564	0	81821	1	2
11	sv53565	0	81838	1	2
11	sv53566	0	81865	1	2
11	sv53567	0	81964	1	2
11	sv53568	0	81976	1	2
11	sv53569	0	82002	1	2
11	sv53570	0	82057	1	2
11	sv53571	0	82123	1	2
11	sv53572	0	82357	1	2
11	sv53573	0	82441	1	2
11	sv53574	0	82453	1	2
11	sv53575	0	82471	1	2
11	sv53576	0	82548	1	2
11	sv53577	0	82621	1	2
11	sv53578	0	82660	1	2
11	sv53579	0	82709	1	2
11	sv53580	0	82733	1	2
11	sv53581	0	82785	1	2
11	sv53582	0	82919	1	2
11	sv53583	0	83076	1	2
11	sv53584	0	83100	1	2
11	sv53585	0	83286	1	2
11	sv53586	0	83451	1	2
11	sv53587	0	83481	1	2
11	sv53588	0	83490	1	2
11	sv53589	0	83527	1	2
11	sv53590	0	83554	1	2
11	sv53591	0	83558	1	2
11	sv53592	0	83736	1	2
11	sv53593	0	83745	1	2
11	sv53594	0	83755	1	2
11	sv53595	0	83781	1	2
11	sv53596	0	83792	1	2
11	sv53597	0	83830	1	2
11	sv53598	0	83853	1	2
11	sv53599	0	83889	1	2
11	sv53600	0	83901	1	2
11	sv53601	0	83983	1	2
11	sv53602	0	84030	1	2
11	sv53603	0	84059	1	2
11	sv53604	0	84259	1	2
11	sv53605	0	84296	1	2
11	sv53606	0	84319	1	2
11	sv53607	0	84335	1	2
11	sv53608	0	84350	1	2
11	sv53609	0	84384	1	2
11	sv53610	0	84401	1	2
11	sv53611	0	84421	1	2
11	sv53612	0	84589	1	2
11	sv53613	0	84611	1	2
11	sv53614	0	84689	1	2
11	sv53615	0	85003	1	2
11	sv53616	0	85027	1	2
11	sv53617	0	85423	1	2
11	sv53618	0	85435	1	2
11	sv53619	0	85468	1	2
11	sv53620	0	85522	1	2
11	sv53621	0	85567	1	2
11	sv53622	0	85801	1	2
11	sv53623	0	85821	1	2
11	sv53624	0	85837	1	2
11	sv53625	0	86176	1	2
11	sv53626	0	86206	1	2
11	sv53627	0	86234	1	2
11	sv53628	0	86327	1	2
11	sv53629	0	86346	1	2
11	sv53630	0	86413	1	2
11	sv53631	0	86449	1	2
11	sv53632	0	86885	1	2
11	sv53633	0	87002	1	2
11	sv53634	0	87176	1	2
11	sv53635	0	87312	1	2
11	sv53636	0	87337	1	2
11	sv53637	0	87410	1	2
11	sv53638	0	87653	1	2
11	sv53639	0	87764	1	2
11	sv53640	0	87838	1	2
11	sv53641	0	87839	1	2
11	sv53642	0	87983	1	2
11	sv53643	0	88476	1	2
11	sv53644	0	88493	1	2
11	sv53645	0	88618	1	2
11	sv53646	0	88776	1	2
11	sv53647	0	88836	1	2
11	sv53648	0	88890	1	2
11	sv53649	0	88896	1	2
11	sv53650	0	88900	1	2
11	sv53651	0	89030	1	2
11	sv53652	0	89063	1	2
11	sv53653	0	89072	1	2
11	sv53654	0	89097	1	2
11	sv53655	0	89124	1	2
11	sv53656	0	89225	1	2
11	sv53657	0	89253	1	2
11	sv53658	0	89285	1	2
11	sv53659	0	89366	1	2
11	sv53660	0	89443	1	2
11	sv53661	0	89464	1	2
11	sv53662	0	89534	1	2
11	sv53663	0	89545	1	2
11	sv53664	0	89554	1	2
11	sv53665	0	89569	1	2
11	sv53666	0	89613	1	2
11	sv53667	0	89886	1	2
11	sv53668	0	89958	1	2
11	sv53669	0	90100	1	2
11	sv53670	0	90118	1	2
11	sv53671	0	90318	1	2
11	sv53672	0	90346	1	2
11	sv53673	0	90349	1	2
11	sv53674	0	90412	1	2
11	sv53675	0	90418	1	2
11	sv53676	0	90552	1	2
11	sv53677	0	90586	1	2
11	sv53678	0	90595	1	2
11	sv53679	0	90610	1	2
11	sv53680	0	90634	1	2
11	sv53681	0	90637	1	2
11	sv53682	0	90751	1	2
11	sv53683	0	90778	1	2
11	sv53684	0	90859	1	2
11	sv53685	0	91036	1	2
11	sv53686	0	91045	1	2
11	sv53687	0	91057	1	2
11	sv53688	0	91192	1	2
11	sv53689	0	91201	1	2
11	sv53690	0	91339	1	2
11	sv53691	0	91504	1	2
11	sv53692	0	91606	1	2
11	sv53693	0	91766	1	2
11	sv53694	0	91773	1	2
11	sv53695	0	91779	1	2
11	sv53696	0	91883	1	2
11	sv53697	0	92125	1	2
11	sv53698	0	92145	1	2
11	sv53699	0	92174	1	2
11	sv53700	0	92193	1	2
11	sv53701	0	92380	1	2
11	sv53702	0	92679	1	2
11	sv53703	0	92728	1	2
11	sv53704	0	93302	1	2
11	sv53705	0	93305	1	2
11	sv53706	0	93317	1	2
11	sv53707	0	93352	1	2
11	sv53708	0	93391	1	2
11	sv53709	0	93518	1	2
11	sv53710	0	93529	1	2
11	sv53711	0	93530	1	2
11	sv53712	0	93562	1	2
11	sv53713	0	93575	1	2
11	sv53714	0	93694	1	2
11	sv53715	0	93696	1	2
11	sv53716	0	93806	1	2
11	sv53717	0	93849	1	2
11	sv53718	0	93937	1	2
11	sv53719	0	94000	1	2
11	sv53720	0	94179	1	2
11	sv53721	0	94278	1	2
11	sv53722	0	94372	1	2
11	sv53723	0	94374	1	2
11	sv53724	0	94383	1	2
11	sv53725	0	94592	1	2
11	sv53726	0	94621	1	2
11	sv53727	0	94669	1	2
11	sv53728	0	95179	1	2
11	sv53729	0	95248	1	2
11	sv53730	0	95396	1	2
11	sv53731	0	95430	1	2
11	sv53732	0	95443	1	2
11	sv53733	0	95463	1	2
11	sv53734	0	95620	1	2
11	sv53735	0	96187	1	2
11	sv53736	0	96250	1	2
11	sv53737	0	96344	1	2
11	sv53738	0	96863	1	2
11	sv53739	0	96887	1	2
11	sv53740	0	96900	1	2
11	sv53741	0	96908	1	2
11	sv53742	0	96914	1	2
11	sv53743	0	96948	1	2
11	sv53744	0	96975	1	2
11	sv53745	0	97056	1	2
11	sv53746	0	97143	1	2
11	sv53747	0	97251	1	2
11	sv53748	0	97347	1	2
11	sv53749	0	97362	1	2
11	sv53750	0	97380	1	2
11	sv53751	0	97392	1	2
11	sv53752	0	97410	1	2
11	sv53753	0	97441	1	2
11	sv53754	0	97568	1	2
11	sv53755	0	97740	1	2
11	sv53756	0	97882	1	2
11	sv53757	0	97953	1	2
11	sv53758	0	98046	1	2
11	sv53759	0	98085	1	2
11	sv53760	0	98088	1	2
11	sv53761	0	98109	1	2
11	sv53762	0	98124	1	2
11	sv53763	0	98162	1	2
11	sv53764	0	98172	1	2
11	sv53765	0	98175	1	2
11	sv53766	0	98234	1	2
11	sv53767	0	98240	1	2
11	sv53768	0	98259	1	2
11	sv53769	0	98322	1	2
11	sv53770	0	98419	1	2
11	sv53771	0	98440	1	2
11	sv53772	0	98462	1	2
11	sv53773	0	98597	1	2
11	sv53774	0	98608	1	2
11	sv53775	0	98613	1	2
11	sv53776	0	98619	1	2
11	sv53777	0	98634	1	2
11	sv53778	0	98658	1	2
11	sv53779	0	98707	1	2
11	sv53780	0	98834	1	2
11	sv53781	0	98981	1	2
11	sv53782	0	99008	1	2
11	sv53783	0	99100	1	2
11	sv53784	0	99591	1	2
11	sv53785	0	99646	1	2
11	sv53786	0	99673	1	2
11	sv53787	0	99929	1	2
11	sv53788	0	100379	1	2
11	sv53789	0	100443	1	2
11	sv53790	0	100445	1	2
11	sv53791	0	101183	1	2
11	sv53792	0	101384	1	2
11	sv53793	0	102528	1	2
11	sv53794	0	102542	1	2
11	sv53795	0	102604	1	2
11	sv53796	0	102671	1	2
11	sv53797	0	102797	1	2
11	sv53798	0	102908	1	2
11	sv53799	0	103037	1	2
11	sv53800	0	103490	1	2
11	sv53801	0	103508	1	2
11	sv53802	0	103577	1	2
11	sv53803	0	103649	1	2
11	sv53804	0	103802	1	2
11	sv53805	0	103811	1	2
11	sv53806	0	103928	1	2
11	sv53807	0	104315	1	2
11	sv53808	0	104318	1	2
11	sv53809	0	104492	1	2
11	sv53810	0	104549	1	2
11	sv53811	0	104696	1	2
11	sv53812	0	104921	1	2
11	sv53813	0	105032	1	2
11	sv53814	0	105107	1	2
11	sv53815	0	105188	1	2
11	sv53816	0	105353	1	2
11	sv53817	0	105788	1	2
11	sv53818	0	105814	1	2
11	sv53819	0	105974	1	2
11	sv53820	0	106209	1	2
11	sv53821	0	106691	1	2
11	sv53822	0	106700	1	2
11	sv53823	0	106811	1	2
11	sv53824	0	106896	1	2
11	sv53825	0	106932	1	2
11	sv53826	0	106986	1	2
11	sv53827	0	107231	1	2
11	sv53828	0	107298	1	2
11	sv53829	0	107546	1	2
11	sv53830	0	107951	1	2
11	sv53831	0	107990	1	2
11	sv53832	0	107994	1	2
11	sv53833	0	108164	1	2
11	sv53834	0	108169	1	2
11	sv53835	0	108272	1	2
11	sv53836	0	108693	1	2
11	sv53837	0	108816	1	2
11	sv53838	0	108841	1	2
11	sv53839	0	108870	1	2
11	sv53840	0	108911	1	2
11	sv53841	0	109080	1	2
11	sv53842	0	109176	1	2
11	sv53843	0	109425	1	2
11	sv53844	0	109538	1	2
11	sv53845	0	109640	1	2
11	sv53846	0	109648	1	2
11	sv53847	0	109778	1	2
11	sv53848	0	109806	1	2
11	sv53849	0	109811	1	2
11	sv53850	0	109823	1	2
11	sv53851	0	109825	1	2
11	sv53852	0	109873	1	2
11	sv53853	0	110327	1	2
11	sv53854	0	110429	1	2
11	sv53855	0	110470	1	2
11	sv53856	0	110492	1	2
11	sv53857	0	110746	1	2
11	sv53858	0	110834	1	2
11	sv53859	0	110906	1	2
11	sv53860	0	110926	1	2
11	sv53861	0	110944	1	2
11	sv53862	0	111034	1	2
11	sv53863	0	111039	1	2
11	sv53864	0	111187	1	2
11	sv53865	0	111232	1	2
11	sv53866	0	111236	1	2
11	sv53867	0	111256	1	2
11	sv53868	0	111265	1	2
11	sv53869	0	111555	1	2
11	sv53870	0	111679	1	2
11	sv53871	0	111701	1	2
11	sv53872	0	111787	1	2
11	sv53873	0	112039	1	2
11	sv53874	0	112062	1	2
11	sv53875	0	112114	1	2
11	sv53876	0	112116	1	2
11	sv53877	0	112117	1	2
11	sv53878	0	112392	1	2
11	sv53879	0	112607	1	2
11	sv53880	0	112676	1	2
11	sv53881	0	112708	1	2
11	sv53882	0	112727	1	2
11	sv53883	0	112728	1	2
11	sv53884	0	112742	1	2
11	sv53885	0	112744	1	2
11	sv53886	0	113078	1	2
11	sv53887	0	113106	1	2
11	sv53888	0	113110	1	2
11	sv53889	0	113142	1	2
11	sv53890	0	113405	1	2
11	sv53891	0	113529	1	2
11	sv53892	0	113698	1	2
11	sv53893	0	113788	1	2
11	sv53894	0	113794	1	2
11	sv53895	0	113884	1	2
11	sv53896	0	113998	1	2
11	sv53897	0	114199	1	2
11	sv53898	0	114400	1	2
11	sv53899	0	114481	1	2
11	sv53900	0	114571	1	2
11	sv53901	0	114676	1	2
11	sv53902	0	114716	1	2
11	sv53903	0	114793	1	2
11	sv53904	0	114933	1	2
11	sv53905	0	114988	1	2
11	sv53906	0	115238	1	2
11	sv53907	0	115256	1	2
11	sv53908	0	115293	1	2
11	sv53909	0	115336	1	2
11	sv53910	0	115499	1	2
11	sv53911	0	115557	1	2
11	sv53912	0	115612	1	2
11	sv53913	0	115636	1	2
11	sv53914	0	115680	1	2
11	sv53915	0	115797	1	2
11	sv53916	0	115863	1	2
11	sv53917	0	115888	1	2
11	sv53918	0	115962	1	2
11	sv53919	0	115995	1	2
11	sv53920	0	116643	1	2
11	sv53921	0	116686	1	2
11	sv53922	0	116904	1	2
11	sv53923	0	116991	1	2
11	sv53924	0	117096	1	2
11	sv53925	0	117198	1	2
11	sv53926	0	117207	1	2
11	sv53927	0	117695	1	2
11	sv53928	0	117732	1	2
11	sv53929	0	118012	1	2
11	sv53930	0	118015	1	2
11	sv53931	0	118316	1	2
11	sv53932	0	118538	1	2
11	sv53933	0	118549	1	2
11	sv53934	0	118559	1	2
11	sv53935	0	118745	1	2
11	sv53936	0	118759	1	2
11	sv53937	0	119090	1	2
11	sv53938	0	119115	1	2
11	sv53939	0	119116	1	2
11	sv53940	0	119221	1	2
11	sv53941	0	119238	1	2
11	sv53942	0	119257	1	2
11	sv53943	0	119264	1	2
11	sv53944	0	119302	1	2
11	sv53945	0	119310	1	2
11	sv53946	0	119350	1	2
11	sv53947	0	119431	1	2
11	sv53948	0	119501	1	2
11	sv53949	0	119794	1	2
11	sv53950	0	120088	1	2
11	sv53951	0	120175	1	2
11	sv53952	0	120268	1	2
11	sv53953	0	120452	1	2
11	sv53954	0	120476	1	2
11	sv53955	0	120563	1	2
11	sv53956	0	120692	1	2
11	sv53957	0	120740	1	2
11	sv53958	0	120779	1	2
11	sv53959	0	120797	1	2
11	sv53960	0	120902	1	2
11	sv53961	0	120917	1	2
11	sv53962	0	120989	1	2
11	sv53963	0	120995	1	2
11	sv53964	0	121097	1	2
11	sv53965	0	121106	1	2
11	sv53966	0	121508	1	2
11	sv53967	0	121522	1	2
11	sv53968	0	121841	1	2
11	sv53969	0	122192	1	2
11	sv53970	0	122402	1	2
11	sv53971	0	122779	1	2
11	sv53972	0	122784	1	2
11	sv53973	0	122858	1	2
11	sv53974	0	122945	1	2
11	sv53975	0	123123	1	2
11	sv53976	0	123227	1	2
11	sv53977	0	123302	1	2
11	sv53978	0	123413	1	2
11	sv53979	0	123578	1	2
11	sv53980	0	123581	1	2
11	sv53981	0	123611	1	2
11	sv53982	0	123617	1	2
11	sv53983	0	123831	1	2
11	sv53984	0	123848	1	2
11	sv53985	0	123855	1	2
11	sv53986	0	123867	1	2
11	sv53987	0	123889	1	2
11	sv53988	0	123941	1	2
11	sv53989	0	123999	1	2
11	sv53990	0	124007	1	2
11	sv53991	0	124022	1	2
11	sv53992	0	124031	1	2
11	sv53993	0	124073	1	2
11	sv53994	0	124109	1	2
11	sv53995	0	124424	1	2
11	sv53996	0	124463	1	2
11	sv53997	0	124472	1	2
11	sv53998	0	124479	1	2
11	sv53999	0	124690	1	2
11	sv54000	0	124741	1	2
11	sv54001	0	124865	1	2
11	sv54002	0	124920	1	2
11	sv54003	0	124943	1	2
11	sv54004	0	124974	1	2
11	sv54005	0	124998	1	2
11	sv54006	0	125000	1	2
11	sv54007	0	125048	1	2
11	sv54008	0	125057	1	2
11	sv54009	0	125147	1	2
11	sv54010	0	125207	1	2
11	sv54011	0	125293	1	2
11	sv54012	0	125303	1	2
11	sv54013	0	125453	1	2
11	sv54014	0	125483	1	2
11	sv54015	0	125562	1	2
11	sv54016	0	125642	1	2
11	sv54017	0	125651	1	2
11	sv54018	0	125664	1	2
11	sv54019	0	125800	1	2
11	sv54020	0	125815	1	2
11	sv54021	0	125830	1	2
11	sv54022	0	125920	1	2
11	sv54023	0	126022	1	2
11	sv54024	0	126077	1	2
11	sv54025	0	126110	1	2
11	sv54026	0	126208	1	2
11	sv54027	0	126409	1	2
11	sv54028	0	126478	1	2
11	sv54029	0	126748	1	2
11	sv54030	0	126997	1	2
11	sv54031	0	127000	1	2
11	sv54032	0	127159	1	2
11	sv54033	0	127196	1	2
11	sv54034	0	127198	1	2
11	sv54035	0	127208	1	2
11	sv54036	0	127793	1	2
11	sv54037	0	127867	1	2
11	sv54038	0	128095	1	2
11	sv54039	0	128150	1	2
11	sv54040	0	128164	1	2
11	sv54041	0	128185	1	2
11	sv54042	0	128195	1	2
11	sv54043	0	128197	1	2
11	sv54044	0	128199	1	2
11	sv54045	0	128330	1	2
11	sv54046	0	128362	1	2
11	sv54047	0	128515	1	2
11	sv54048	0	128612	1	2
11	sv54049	0	128646	1	2
11	sv54050	0	129022	1	2
11	sv54051	0	129198	1	2
11	sv54052	0	129511	1	2
11	sv54053	0	129623	1	2
11	sv54054	0	129629	1	2
11	sv54055	0	129709	1	2
11	sv54056	0	129844	1	2
11	sv54057	0	129919	1	2
11	sv54058	0	129968	1	2
11	sv54059	0	130024	1	2
11	sv54060	0	130110	1	2
11	sv54061	0	130147	1	2
11	sv54062	0	130422	1	2
11	sv54063	0	130562	1	2
11	sv54064	0	130584	1	2
11	sv54065	0	130613	1	2
11	sv54066	0	130642	1	2
11	sv54067	0	130717	1	2
11	sv54068	0	130789	1	2
11	sv54069	0	130801	1	2
11	sv54070	0	131399	1	2
11	sv54071	0	131539	1	2
11	sv54072	0	131744	1	2
11	sv54073	0	131756	1	2
11	sv54074	0	131807	1	2
11	sv54075	0	131816	1	2
11	sv54076	0	131862	1	2
11	sv54077	0	131939	1	2
11	sv54078	0	131989	1	2
11	sv54079	0	132044	1	2
11	sv54080	0	132074	1	2
11	sv54081	0	132152	1	2
11	sv54082	0	132155	1	2
11	sv54083	0	132170	1	2
11	sv54084	0	132251	1	2
11	sv54085	0	132257	1	2
11	sv54086	0	132266	1	2
11	sv54087	0	132287	1	2
11	sv54088	0	132298	1	2
11	sv54089	0	132383	1	2
11	sv54090	0	132408	1	2
11	sv54091	0	132423	1	2
11	sv54092	0	132442	1	2
11	sv54093	0	132450	1	2
11	sv54094	0	132504	1	2
11	sv54095	0	132521	1	2
11	sv54096	0	132585	1	2
11	sv54097	0	132600	1	2
11	sv54098	0	132729	1	2
11	sv54099	0	132731	1	2
11	sv54100	0	133227	1	2
11	sv54101	0	133251	1	2
11	sv54102	0	133272	1	2
11	sv54103	0	133280	1	2
11	sv54104	0	133744	1	2
11	sv54105	0	133991	1	2
11	sv54106	0	134200	1	2
11	sv54107	0	134317	1	2
11	sv54108	0	134323	1	2
11	sv54109	0	134344	1	2
11	sv54110	0	134692	1	2
11	sv54111	0	135083	1	2
11	sv54112	0	135391	1	2
11	sv54113	0	135796	1	2
11	sv54114	0	135905	1	2
11	sv54115	0	135938	1	2
11	sv54116	0	136049	1	2
11	sv54117	0	136112	1	2
11	sv54118	0	136268	1	2
11	sv54119	0	136298	1	2
11	sv54120	0	136395	1	2
11	sv54121	0	136401	1	2
11	sv54122	0	136421	1	2
11	sv54123	0	136588	1	2
11	sv54124	0	136656	1	2
11	sv54125	0	136665	1	2
11	sv54126	0	136692	1	2
11	sv54127	0	136761	1	2
11	sv54128	0	136764	1	2
11	sv54129	0	136782	1	2
11	sv54130	0	136836	1	2
11	sv54131	0	136860	1	2
11	sv54132	0	136868	1	2
11	sv54133	0	136898	1	2
11	sv54134	0	136907	1	2
11	sv54135	0	136931	1	2
11	sv54136	0	137092	1	2
11	sv54137	0	137177	1	2
11	sv54138	0	137228	1	2
11	sv54139	0	137272	1	2
11	sv54140	0	137300	1	2
11	sv54141	0	137342	1	2
11	sv54142	0	137381	1	2
11	sv54143	0	137500	1	2
11	sv54144	0	137580	1	2
11	sv54145	0	137613	1	2
11	sv54146	0	137623	1	2
11	sv54147	0	137642	1	2
11	sv54148	0	137672	1	2
11	sv54149	0	137708	1	2
11	sv54150	0	137740	1	2
11	sv54151	0	137979	1	2
11	sv54152	0	138163	1	2
11	sv54153	0	138169	1	2
11	sv54154	0	138463	1	2
11	sv54155	0	138829	1	2
11	sv54156	0	138955	1	2
11	sv54157	0	139006	1	2
11	sv54158	0	139012	1	2
11	sv54159	0	139373	1	2
11	sv54160	0	139532	1	2
11	sv54161	0	139573	1	2
11	sv54162	0	139646	1	2
11	sv54163	0	139969	1	2
11	sv54164	0	140539	1	2
11	sv54165	0	140593	1	2
11	sv54166	0	140876	1	2
11	sv54167	0	141004	1	2
11	sv54168	0	141109	1	2
11	sv54169	0	141113	1	2
11	sv54170	0	141116	1	2
11	sv54171	0	141127	1	2
11	sv54172	0	141461	1	2
11	sv54173	0	141805	1	2
11	sv54174	0	141809	1	2
11	sv54175	0	141842	1	2
11	sv54176	0	142310	1	2
11	sv54177	0	142700	1	2
11	sv54178	0	142780	1	2
11	sv54179	0	142986	1	2
11	sv54180	0	143068	1	2
11	sv54181	0	143166	1	2
11	sv54182	0	143177	1	2
11	sv54183	0	143270	1	2
11	sv54184	0	143384	1	2
11	sv54185	0	143668	1	2
11	sv54186	0	143713	1	2
11	sv54187	0	143731	1	2
11	sv54188	0	143785	1	2
11	sv54189	0	143865	1	2
11	sv54190	0	143926	1	2
11	sv54191	0	143997	1	2
11	sv54192	0	144003	1	2
11	sv54193	0	144069	1	2
11	sv54194	0	144520	1	2
11	sv54195	0	144534	1	2
11	sv54196	0	144571	1	2
11	sv54197	0	145211	1	2
11	sv54198	0	145495	1	2
11	sv54199	0	145622	1	2
11	sv54200	0	145626	1	2
11	sv54201	0	145645	1	2
11	sv54202	0	145687	1	2
11	sv54203	0	145747	1	2
11	sv54204	0	145779	1	2
11	sv54205	0	145814	1	2
11	sv54206	0	145832	1	2
11	sv54207	0	145859	1	2
11	sv54208	0	145907	1	2
11	sv54209	0	145993	1	2
11	sv54210	0	146004	1	2
11	sv54211	0	146213	1	2
11	sv54212	0	146401	1	2
11	sv54213	0	146436	1	2
11	sv54214	0	146489	1	2
11	sv54215	0	146583	1	2
11	sv54216	0	146593	1	2
11	sv54217	0	146595	1	2
11	sv54218	0	146606	1	2
11	sv54219	0	146631	1	2
11	sv54220	0	146689	1	2
11	sv54221	0	146690	1	2
11	sv54222	0	146730	1	2
11	sv54223	0	146743	1	2
11	sv54224	0	146760	1	2
11	sv54225	0	146875	1	2
11	sv54226	0	146915	1	2
11	sv54227	0	146919	1	2
11	sv54228	0	146922	1	2
11	sv54229	0	146936	1	2
11	sv54230	0	147232	1	2
11	sv54231	0	147261	1	2
11	sv54232	0	147343	1	2
11	sv54233	0	147354	1	2
11	sv54234	0	147360	1	2
11	sv54235	0	147407	1	2
11	sv54236	0	147421	1	2
11	sv54237	0	147443	1	2
11	sv54238	0	147617	1	2
11	sv54239	0	147885	1	2
11	sv54240	0	147892	1	2
11	sv54241	0	147911	1	2
11	sv54242	0	147977	1	2
11	sv54243	0	148038	1	2
11	sv54244	0	148063	1	2
11	sv54245	0	148080	1	2
11	sv54246	0	148221	1	2
11	sv54247	0	148284	1	2
11	sv54248	0	148491	1	2
11	sv54249	0	148560	1	2
11	sv54250	0	148617	1	2
11	sv54251	0	148629	1	2
11	sv54252	0	148757	1	2
11	sv54253	0	148938	1	2
11	sv54254	0	148984	1	2
11	sv54255	0	149114	1	2
11	sv54256	0	149118	1	2
11	sv54257	0	149131	1	2
11	sv54258	0	149142	1	2
11	sv54259	0	149176	1	2
11	sv54260	0	149301	1	2
11	sv54261	0	149328	1	2
11	sv54262	0	149332	1	2
11	sv54263	0	149344	1	2
11	sv54264	0	149356	1	2
11	sv54265	0	149548	1	2
11	sv54266	0	149554	1	2
11	sv54267	0	149575	1	2
11	sv54268	0	149765	1	2
11	sv54269	0	149835	1	2
11	sv54270	0	150247	1	2
11	sv54271	0	150307	1	2
11	sv54272	0	150466	1	2
11	sv54273	0	150554	1	2
11	sv54274	0	150646	1	2
11	sv54275	0	150910	1	2
11	sv54276	0	150922	1	2
11	sv54277	0	151192	1	2
11	sv54278	0	151365	1	2
11	sv54279	0	151386	1	2
11	sv54280	0	151585	1	2
11	sv54281	0	151684	1	2
11	sv54282	0	151776	1	2
11	sv54283	0	151863	1	2
11	sv54284	0	151866	1	2
11	sv54285	0	151898	1	2
11	sv54286	0	152063	1	2
11	sv54287	0	152116	1	2
11	sv54288	0	152140	1	2
11	sv54289	0	152167	1	2
11	sv54290	0	152223	1	2
11	sv54291	0	152290	1	2
11	sv54292	0	152294	1	2
11	sv54293	0	152314	1	2
11	sv54294	0	152351	1	2
11	sv54295	0	152399	1	2
11	sv54296	0	152402	1	2
11	sv54297	0	152485	1	2
11	sv54298	0	152571	1	2
11	sv54299	0	152614	1	2
11	sv54300	0	152632	1	2
11	sv54301	0	152668	1	2
11	sv54302	0	152688	1	2
11	sv54303	0	152690	1	2
11	sv54304	0	152904	1	2
11	sv54305	0	153028	1	2
11	sv54306	0	153052	1	2
11	sv54307	0	153266	1	2
11	sv54308	0	153463	1	2
11	sv54309	0	153726	1	2
11	sv54310	0	153799	1	2
11	sv54311	0	153972	1	2
11	sv54312	0	154732	1	2
11	sv54313	0	154820	1	2
11	sv54314	0	154842	1	2
11	sv54315	0	155092	1	2
11	sv54316	0	155185	1	2
11	sv54317	0	155667	1	2
11	sv54318	0	155787	1	2
11	sv54319	0	155819	1	2
11	sv54320	0	155937	1	2
11	sv54321	0	156045	1	2
11	sv54322	0	156285	1	2
11	sv54323	0	156351	1	2
11	sv54324	0	156417	1	2
11	sv54325	0	156552	1	2
11	sv54326	0	156730	1	2
11	sv54327	0	156795	1	2
11	sv54328	0	156873	1	2
11	sv54329	0	156909	1	2
11	sv54330	0	156972	1	2
11	sv54331	0	157203	1	2
11	sv54332	0	157584	1	2
11	sv54333	0	157764	1	2
11	sv54334	0	157912	1	2
11	sv54335	0	157956	1	2
11	sv54336	0	158228	1	2
11	sv54337	0	158497	1	2
11	sv54338	0	158515	1	2
11	sv54339	0	158549	1	2
11	sv54340	0	158706	1	2
11	sv54341	0	158757	1	2
11	sv54342	0	158889	1	2
11	sv54343	0	159489	1	2
11	sv54344	0	159495	1	2
11	sv54345	0	159676	1	2
11	sv54346	0	159705	1	2
11	sv54347	0	159741	1	2
11	sv54348	0	159922	1	2
11	sv54349	0	159923	1	2
11	sv54350	0	160401	1	2
11	sv54351	0	160563	1	2
11	sv54352	0	160661	1	2
11	sv54353	0	160799	1	2
11	sv54354	0	161178	1	2
11	sv54355	0	161279	1	2
11	sv54356	0	161366	1	2
11	sv54357	0	161493	1	2
11	sv54358	0	161769	1	2
11	sv54359	0	162023	1	2
11	sv54360	0	162073	1	2
11	sv54361	0	162110	1	2
11	sv54362	0	162454	1	2
11	sv54363	0	162979	1	2
11	sv54364	0	163006	1	2
11	sv54365	0	163146	1	2
11	sv54366	0	163259	1	2
11	sv54367	0	163265	1	2
11	sv54368	0	163306	1	2
11	sv54369	0	163309	1	2
11	sv54370	0	163340	1	2
11	sv54371	0	163346	1	2
11	sv54372	0	163447	1	2
11	sv54373	0	163460	1	2
11	sv54374	0	163461	1	2
11	sv54375	0	163464	1	2
11	sv54376	0	163473	1	2
11	sv54377	0	164421	1	2
11	sv54378	0	164565	1	2
11	sv54379	0	164762	1	2
11	sv54380	0	164790	1	2
11	sv54381	0	164849	1	2
11	sv54382	0	164853	1	2
11	sv54383	0	164859	1	2
11	sv54384	0	164863	1	2
11	sv54385	0	165247	1	2
11	sv54386	0	165249	1	2
11	sv54387	0	165256	1	2
11	sv54388	0	165315	1	2
11	sv54389	0	165363	1	2
11	sv54390	0	165685	1	2
11	sv54391	0	165712	1	2
11	sv54392	0	165754	1	2
11	sv54393	0	166469	1	2
11	sv54394	0	166543	1	2
11	sv54395	0	166672	1	2
11	sv54396	0	166681	1	2
11	sv54397	0	166687	1	2
11	sv54398	0	166705	1	2
11	sv54399	0	166774	1	2
11	sv54400	0	167158	1	2
11	sv54401	0	167254	1	2
11	sv54402	0	167261	1	2
11	sv54403	0	167599	1	2
11	sv54404	0	167684	1	2
11	sv54405	0	167778	1	2
11	sv54406	0	167974	1	2
11	sv54407	0	168140	1	2
11	sv54408	0	168162	1	2
11	sv54409	0	168406	1	2
11	sv54410	0	168464	1	2
11	sv54411	0	168746	1	2
11	sv54412	0	168767	1	2
11	sv54413	0	168859	1	2
11	sv54414	0	168931	1	2
11	sv54415	0	168942	1	2
11	sv54416	0	168974	1	2
11	sv54417	0	168990	1	2
11	sv54418	0	168997	1	2
11	sv54419	0	169169	1	2
11	sv54420	0	169216	1	2
11	sv54421	0	169303	1	2
11	sv54422	0	169345	1	2
11	sv54423	0	169627	1	2
11	sv54424	0	169720	1	2
11	sv54425	0	170245	1	2
11	sv54426	0	170305	1	2
11	sv54427	0	170362	1	2
11	sv54428	0	170407	1	2
11	sv54429	0	170526	1	2
11	sv54430	0	170773	1	2
11	sv54431	0	170827	1	2
11	sv54432	0	170962	1	2
11	sv54433	0	171082	1	2
11	sv54434	0	171116	1	2
11	sv54435	0	171212	1	2
11	sv54436	0	171257	1	2
11	sv54437	0	171261	1	2
11	sv54438	0	171276	1	2
11	sv54439	0	171361	1	2
11	sv54440	0	171423	1	2
11	sv54441	0	171432	1	2
11	sv54442	0	171454	1	2
11	sv54443	0	171457	1	2
11	sv54444	0	171646	1	2
11	sv54445	0	171647	1	2
11	sv54446	0	171742	1	2
11	sv54447	0	171755	1	2
11	sv54448	0	171772	1	2
11	sv54449	0	171996	1	2
11	sv54450	0	172091	1	2
11	sv54451	0	172151	1	2
11	sv54452	0	172175	1	2
11	sv54453	0	172179	1	2
11	sv54454	0	172199	1	2
11	sv54455	0	172220	1	2
11	sv54456	0	172262	1	2
11	sv54457	0	172271	1	2
11	sv54458	0	172448	1	2
11	sv54459	0	172481	1	2
11	sv54460	0	172688	1	2
11	sv54461	0	172701	1	2
11	sv54462	0	172715	1	2
11	sv54463	0	172796	1	2
11	sv54464	0	172802	1	2
11	sv54465	0	172890	1	2
11	sv54466	0	172958	1	2
11	sv54467	0	173009	1	2
11	sv54468	0	173024	1	2
11	sv54469	0	173133	1	2
11	sv54470	0	173411	1	2
11	sv54471	0	173558	1	2
11	sv54472	0	173801	1	2
11	sv54473	0	173878	1	2
11	sv54474	0	173945	1	2
11	sv54475	0	173977	1	2
11	sv54476	0	174007	1	2
11	sv54477	0	174085	1	2
11	sv54478	0	174180	1	2
11	sv54479	0	174419	1	2
11	sv54480	0	174509	1	2
11	sv54481	0	174659	1	2
11	sv54482	0	174833	1	2
11	sv54483	0	175391	1	2
11	sv54484	0	175397	1	2
11	sv54485	0	175511	1	2
11	sv54486	0	175676	1	2
11	sv54487	0	175686	1	2
11	sv54488	0	175727	1	2
11	sv54489	0	175732	1	2
11	sv54490	0	175831	1	2
11	sv54491	0	175954	1	2
11	sv54492	0	175999	1	2
11	sv54493	0	176128	1	2
11	sv54494	0	176335	1	2
11	sv54495	0	176487	1	2
11	sv54496	0	176521	1	2
11	sv54497	0	176528	1	2
11	sv54498	0	176582	1	2
11	sv54499	0	176605	1	2
11	sv54500	0	176741	1	2
11	sv54501	0	176780	1	2
11	sv54502	0	176967	1	2
11	sv54503	0	177029	1	2
11	sv54504	0	177108	1	2
11	sv54505	0	177209	1	2
11	sv54506	0	177248	1	2
11	sv54507	0	177254	1	2
11	sv54508	0	177366	1	2
11	sv54509	0	177426	1	2
11	sv54510	0	177482	1	2
11	sv54511	0	177512	1	2
11	sv54512	0	177557	1	2
11	sv54513	0	177950	1	2
11	sv54514	0	177965	1	2
11	sv54515	0	178177	1	2
11	sv54516	0	178198	1	2
11	sv54517	0	178223	1	2
11	sv54518	0	178243	1	2
11	sv54519	0	178268	1	2
11	sv54520	0	178383	1	2
11	sv54521	0	178399	1	2
11	sv54522	0	178410	1	2
11	sv54523	0	178417	1	2
11	sv54524	0	178422	1	2
11	sv54525	0	178486	1	2
11	sv54526	0	178613	1	2
11	sv54527	0	178752	1	2
11	sv54528	0	178928	1	2
11	sv54529	0	179200	1	2
11	sv54530	0	179329	1	2
11	sv54531	0	179358	1	2
11	sv54532	0	179372	1	2
11	sv54533	0	179405	1	2
11	sv54534	0	179413	1	2
11	sv54535	0	179509	1	2
11	sv54536	0	179553	1	2
11	sv54537	0	179564	1	2
11	sv54538	0	179637	1	2
11	sv54539	0	179688	1	2
11	sv54540	0	179703	1	2
11	sv54541	0	179723	1	2
11	sv54542	0	179732	1	2
11	sv54543	0	179745	1	2
11	sv54544	0	179783	1	2
11	sv54545	0	179887	1	2
11	sv54546	0	179928	1	2
11	sv54547	0	179949	1	2
11	sv54548	0	180074	1	2
11	sv54549	0	180104	1	2
11	sv54550	0	180128	1	2
11	sv54551	0	180146	1	2
11	sv54552	0	180329	1	2
11	sv54553	0	180465	1	2
11	sv54554	0	180524	1	2
11	sv54555	0	180554	1	2
11	sv54556	0	180583	1	2
11	sv54557	0	180597	1	2
11	sv54558	0	180730	1	2
11	sv54559	0	180758	1	2
11	sv54560	0	180774	1	2
11	sv54561	0	181420	1	2
11	sv54562	0	181834	1	2
11	sv54563	0	181933	1	2
11	sv54564	0	182046	1	2
11	sv54565	0	182195	1	2
11	sv54566	0	182309	1	2
11	sv54567	0	182342	1	2
11	sv54568	0	182377	1	2
11	sv54569	0	182392	1	2
11	sv54570	0	182516	1	2
11	sv54571	0	182533	1	2
11	sv54572	0	182544	1	2
11	sv54573	0	182573	1	2
11	sv54574	0	182634	1	2
11	sv54575	0	182825	1	2
11	sv54576	0	182853	1	2
11	sv54577	0	182950	1	2
11	sv54578	0	183657	1	2
11	sv54579	0	183848	1	2
11	sv54580	0	183958	1	2
11	sv54581	0	184014	1	2
11	sv54582	0	184088	1	2
11	sv54583	0	184100	1	2
11	sv54584	0	184112	1	2
11	sv54585	0	184295	1	2
11	sv54586	0	184322	1	2
11	sv54587	0	184445	1	2
11	sv54588	0	184691	1	2
11	sv54589	0	184745	1	2
11	sv54590	0	184772	1	2
11	sv54591	0	184965	1	2
11	sv54592	0	185018	1	2
11	sv54593	0	185063	1	2
11	sv54594	0	185280	1	2
11	sv54595	0	185287	1	2
11	sv54596	0	185334	1	2
11	sv54597	0	185527	1	2
11	sv54598	0	185704	1	2
11	sv54599	0	185734	1	2
11	sv54600	0	185749	1	2
11	sv54601	0	185811	1	2
11	sv54602	0	185846	1	2
11	sv54603	0	185997	1	2
11	sv54604	0	186085	1	2
11	sv54605	0	186196	1	2
11	sv54606	0	186216	1	2
11	sv54607	0	186423	1	2
11	sv54608	0	186438	1	2
11	sv54609	0	186624	1	2
11	sv54610	0	186658	1	2
11	sv54611	0	186698	1	2
11	sv54612	0	186750	1	2
11	sv54613	0	186827	1	2
11	sv54614	0	186950	1	2
11	sv54615	0	187398	1	2
11	sv54616	0	187769	1	2
11	sv54617	0	188327	1	2
11	sv54618	0	188443	1	2
11	sv54619	0	188539	1	2
11	sv54620	0	188548	1	2
11	sv54621	0	188557	1	2
11	sv54622	0	188706	1	2
11	sv54623	0	188737	1	2
11	sv54624	0	188875	1	2
11	sv54625	0	188900	1	2
11	sv54626	0	188916	1	2
11	sv54627	0	188984	1	2
11	sv54628	0	189011	1	2
11	sv54629	0	189096	1	2
11	sv54630	0	189104	1	2
11	sv54631	0	189184	1	2
11	sv54632	0	189250	1	2
11	sv54633	0	189326	1	2
11	sv54634	0	189493	1	2
11	sv54635	0	189510	1	2
11	sv54636	0	189629	1	2
11	sv54637	0	189907	1	2
11	sv54638	0	189929	1	2
11	sv54639	0	190144	1	2
11	sv54640	0	190193	1	2
11	sv54641	0	190221	1	2
11	sv54642	0	190222	1	2
11	sv54643	0	190441	1	2
11	sv54644	0	190492	1	2
11	sv54645	0	190594	1	2
11	sv54646	0	190747	1	2
11	sv54647	0	190778	1	2
11	sv54648	0	190797	1	2
11	sv54649	0	190915	1	2
11	sv54650	0	190945	1	2
11	sv54651	0	191290	1	2
11	sv54652	0	191315	1	2
11	sv54653	0	191416	1	2
11	sv54654	0	191463	1	2
11	sv54655	0	191510	1	2
11	sv54656	0	191593	1	2
11	sv54657	0	191609	1	2
11	sv54658	0	191873	1	2
11	sv54659	0	191928	1	2
11	sv54660	0	192038	1	2
11	sv54661	0	192084	1	2
11	sv54662	0	192111	1	2
11	sv54663	0	192187	1	2
11	sv54664	0	192348	1	2
11	sv54665	0	192706	1	2
11	sv54666	0	192713	1	2
11	sv54667	0	192718	1	2
11	sv54668	0	192810	1	2
11	sv54669	0	192975	1	2
11	sv54670	0	193230	1	2
11	sv54671	0	193235	1	2
11	sv54672	0	193314	1	2
11	sv54673	0	193449	1	2
11	sv54674	0	193727	1	2
11	sv54675	0	193814	1	2
11	sv54676	0	193826	1	2
11	sv54677	0	193829	1	2
11	sv54678	0	194022	1	2
11	sv54679	0	194063	1	2
11	sv54680	0	194206	1	2
11	sv54681	0	194220	1	2
11	sv54682	0	194270	1	2
11	sv54683	0	194297	1	2
11	sv54684	0	194421	1	2
11	sv54685	0	194470	1	2
11	sv54686	0	194575	1	2
11	sv54687	0	194609	1	2
11	sv54688	0	194991	1	2
11	sv54689	0	195038	1	2
11	sv54690	0	195067	1	2
11	sv54691	0	195077	1	2
11	sv54692	0	195153	1	2
11	sv54693	0	195254	1	2
11	sv54694	0	195507	1	2
11	sv54695	0	195768	1	2
11	sv54696	0	195819	1	2
11	sv54697	0	195825	1	2
11	sv54698	0	196002	1	2
11	sv54699	0	196171	1	2
11	sv54700	0	196215	1	2
11	sv54701	0	196216	1	2
11	sv54702	0	196217	1	2
11	sv54703	0	196264	1	2
11	sv54704	0	196269	1	2
11	sv54705	0	196282	1	2
11	sv54706	0	196560	1	2
11	sv54707	0	196565	1	2
11	sv54708	0	196916	1	2
11	sv54709	0	196937	1	2
11	sv54710	0	197099	1	2
11	sv54711	0	197297	1	2
11	sv54712	0	197315	1	2
11	sv54713	0	197329	1	2
11	sv54714	0	197402	1	2
11	sv54715	0	197642	1	2
11	sv54716	0	198215	1	2
11	sv54717	0	198257	1	2
11	sv54718	0	198458	1	2
11	sv54719	0	198479	1	2
11	sv54720	0	198632	1	2
11	sv54721	0	198833	1	2
11	sv54722	0	199364	1	2
11	sv54723	0	199373	1	2
11	sv54724	0	199437	1	2
11	sv54725	0	199443	1	2
11	sv54726	0	199454	1	2
11	sv54727	0	199502	1	2
11	sv54728	0	199513	1	2
11	sv54729	0	199547	1	2
11	sv54730	0	199676	1	2
11	sv54731	0	199802	1	2
11	sv54732	0	199892	1	2
11	sv54733	0	199979	1	2
11	sv54734	0	199994	1	2
11	sv54735	0	200056	1	2
11	sv54736	0	200248	1	2
11	sv54737	0	200297	1	2
11	sv54738	0	200367	1	2
11	sv54739	0	200384	1	2
11	sv54740	0	200464	1	2
11	sv54741	0	200490	1	2
11	sv54742	0	200506	1	2
11	sv54743	0	200552	1	2
11	sv54744	0	200580	1	2
11	sv54745	0	200667	1	2
11	sv54746	0	200678	1	2
11	sv54747	0	200708	1	2
11	sv54748	0	200730	1	2
11	sv54749	0	200767	1	2
11	sv54750	0	200776	1	2
11	sv54751	0	200798	1	2
11	sv54752	0	200908	1	2
11	sv54753	0	200910	1	2
11	sv54754	0	201046	1	2
11	sv54755	0	201060	1	2
11	sv54756	0	201101	1	2
11	sv54757	0	201271	1	2
11	sv54758	0	201291	1	2
11	sv54759	0	201376	1	2
11	sv54760	0	201496	1	2
11	sv54761	0	201609	1	2
11	sv54762	0	201652	1	2
11	sv54763	0	201685	1	2
11	sv54764	0	203582	1	2
11	sv54765	0	204122	1	2
11	sv54766	0	204464	1	2
11	sv54767	0	204491	1	2
11	sv54768	0	204566	1	2
11	sv54769	0	204662	1	2
11	sv54770	0	204677	1	2
11	sv54771	0	204686	1	2
11	sv54772	0	204746	1	2
11	sv54773	0	204807	1	2
11	sv54774	0	204825	1	2
11	sv54775	0	204867	1	2
11	sv54776	0	204885	1	2
11	sv54777	0	204941	1	2
11	sv54778	0	205160	1	2
11	sv54779	0	205164	1	2
11	sv54780	0	205166	1	2
11	sv54781	0	205203	1	2
11	sv54782	0	205207	1	2
11	sv54783	0	205232	1	2
11	sv54784	0	205304	1	2
11	sv54785	0	205356	1	2
11	sv54786	0	205525	1	2
11	sv54787	0	205607	1	2
11	sv54788	0	205964	1	2
11	sv54789	0	206087	1	2
11	sv54790	0	206153	1	2
11	sv54791	0	206606	1	2
11	sv54792	0	207119	1	2
11	sv54793	0	207131	1	2
11	sv54794	0	207179	1	2
11	sv54795	0	207353	1	2
11	sv54796	0	207429	1	2
11	sv54797	0	207449	1	2
11	sv54798	0	207515	1	2
11	sv54799	0	208114	1	2
11	sv54800	0	208115	1	2
11	sv54801	0	208181	1	2
11	sv54802	0	208233	1	2
11	sv54803	0	208258	1	2
11	sv54804	0	208346	1	2
11	sv54805	0	208390	1	2
11	sv54806	0	208523	1	2
11	sv54807	0	208745	1	2
11	sv54808	0	208852	1	2
11	sv54809	0	208957	1	2
11	sv54810	0	209107	1	2
11	sv54811	0	209185	1	2
11	sv54812	0	209290	1	2
11	sv54813	0	209296	1	2
11	sv54814	0	209311	1	2
11	sv54815	0	209386	1	2
11	sv54816	0	209467	1	2
11	sv54817	0	209485	1	2
11	sv54818	0	209488	1	2
11	sv54819	0	209515	1	2
11	sv54820	0	209743	1	2
11	sv54821	0	209983	1	2
11	sv54822	0	210091	1	2
11	sv54823	0	210103	1	2
11	sv54824	0	210106	1	2
11	sv54825	0	210124	1	2
11	sv54826	0	210130	1	2
11	sv54827	0	210137	1	2
11	sv54828	0	210150	1	2
11	sv54829	0	210184	1	2
11	sv54830	0	210190	1	2
11	sv54831	0	210267	1	2
11	sv54832	0	210381	1	2
11	sv54833	0	210525	1	2
11	sv54834	0	210670	1	2
11	sv54835	0	211000	1	2
11	sv54836	0	211081	1	2
11	sv54837	0	211408	1	2
11	sv54838	0	211438	1	2
11	sv54839	0	211471	1	2
11	sv54840	0	211477	1	2
11	sv54841	0	211640	1	2
11	sv54842	0	211843	1	2
11	sv54843	0	211921	1	2
11	sv54844	0	211951	1	2
11	sv54845	0	211999	1	2
11	sv54846	0	212173	1	2
11	sv54847	0	212189	1	2
11	sv54848	0	212552	1	2
11	sv54849	0	212608	1	2
11	sv54850	0	212630	1	2
11	sv54851	0	212874	1	2
11	sv54852	0	212912	1	2
11	sv54853	0	212978	1	2
11	sv54854	0	213000	1	2
11	sv54855	0	213044	1	2
11	sv54856	0	213298	1	2
11	sv54857	0	213304	1	2
11	sv54858	0	213314	1	2
11	sv54859	0	213351	1	2
11	sv54860	0	213360	1	2
11	sv54861	0	213441	1	2
11	sv54862	0	213451	1	2
11	sv54863	0	213464	1	2
11	sv54864	0	213480	1	2
11	sv54865	0	213499	1	2
11	sv54866	0	213501	1	2
11	sv54867	0	213505	1	2
11	sv54868	0	213521	1	2
11	sv54869	0	213549	1	2
11	sv54870	0	213552	1	2
11	sv54871	0	213573	1	2
11	sv54872	0	213580	1	2
11	sv54873	0	213633	1	2
11	sv54874	0	213716	1	2
11	sv54875	0	213736	1	2
11	sv54876	0	213763	1	2
11	sv54877	0	213789	1	2
11	sv54878	0	213977	1	2
11	sv54879	0	213978	1	2
11	sv54880	0	213986	1	2
11	sv54881	0	214034	1	2
11	sv54882	0	214124	1	2
11	sv54883	0	214288	1	2
11	sv54884	0	214363	1	2
11	sv54885	0	214600	1	2
11	sv54886	0	214838	1	2
11	sv54887	0	215041	1	2
11	sv54888	0	215095	1	2
11	sv54889	0	215262	1	2
11	sv54890	0	215422	1	2
11	sv54891	0	215474	1	2
11	sv54892	0	215493	1	2
11	sv54893	0	215509	1	2
11	sv54894	0	215522	1	2
11	sv54895	0	215546	1	2
11	sv54896	0	215560	1	2
11	sv54897	0	215813	1	2
11	sv54898	0	215942	1	2
11	sv54899	0	215965	1	2
11	sv54900	0	215971	1	2
11	sv54901	0	216007	1	2
11	sv54902	0	216046	1	2
11	sv54903	0	216156	1	2
11	sv54904	0	216310	1	2
11	sv54905	0	216378	1	2
11	sv54906	0	216382	1	2
11	sv54907	0	216541	1	2
11	sv54908	0	216573	1	2
11	sv54909	0	216707	1	2
11	sv54910	0	216788	1	2
11	sv54911	0	216915	1	2
11	sv54912	0	216924	1	2
11	sv54913	0	216939	1	2
11	sv54914	0	216953	1	2
11	sv54915	0	216985	1	2
11	sv54916	0	217112	1	2
11	sv54917	0	217162	1	2
11	sv54918	0	217203	1	2
11	sv54919	0	217225	1	2
11	sv54920	0	217298	1	2
11	sv54921	0	217457	1	2
11	sv54922	0	217514	1	2
11	sv54923	0	217553	1	2
11	sv54924	0	217814	1	2
11	sv54925	0	217889	1	2
11	sv54926	0	217895	1	2
11	sv54927	0	218177	1	2
11	sv54928	0	218353	1	2
11	sv54929	0	218356	1	2
11	sv54930	0	218542	1	2
11	sv54931	0	218544	1	2
11	sv54932	0	218588	1	2
11	sv54933	0	218728	1	2
11	sv54934	0	218804	1	2
11	sv54935	0	218861	1	2
11	sv54936	0	218948	1	2
11	sv54937	0	218957	1	2
11	sv54938	0	218976	1	2
11	sv54939	0	219042	1	2
11	sv54940	0	219155	1	2
11	sv54941	0	219404	1	2
11	sv54942	0	219413	1	2
11	sv54943	0	219454	1	2
11	sv54944	0	219558	1	2
11	sv54945	0	219640	1	2
11	sv54946	0	219742	1	2
11	sv54947	0	219986	1	2
11	sv54948	0	219992	1	2
11	sv54949	0	220092	1	2
11	sv54950	0	220132	1	2
11	sv54951	0	220166	1	2
11	sv54952	0	220273	1	2
11	sv54953	0	220287	1	2
11	sv54954	0	220310	1	2
11	sv54955	0	220315	1	2
11	sv54956	0	220323	1	2
11	sv54957	0	220573	1	2
11	sv54958	0	220608	1	2
11	sv54959	0	220647	1	2
11	sv54960	0	220701	1	2
11	sv54961	0	220881	1	2
11	sv54962	0	221014	1	2
11	sv54963	0	221236	1	2
11	sv54964	0	221455	1	2
11	sv54965	0	221497	1	2
11	sv54966	0	221683	1	2
11	sv54967	0	221752	1	2
11	sv54968	0	221896	1	2
11	sv54969	0	222020	1	2
11	sv54970	0	222033	1	2
11	sv54971	0	222271	1	2
11	sv54972	0	222786	1	2
11	sv54973	0	223086	1	2
11	sv54974	0	223178	1	2
11	sv54975	0	223281	1	2
11	sv54976	0	223560	1	2
11	sv54977	0	223789	1	2
11	sv54978	0	223904	1	2
11	sv54979	0	224066	1	2
11	sv54980	0	224457	1	2
11	sv54981	0	224474	1	2
11	sv54982	0	224551	1	2
11	sv54983	0	224634	1	2
11	sv54984	0	224757	1	2
11	sv54985	0	224943	1	2
11	sv54986	0	224949	1	2
11	sv54987	0	225168	1	2
11	sv54988	0	225480	1	2
11	sv54989	0	225552	1	2
11	sv54990	0	225687	1	2
11	sv54991	0	225819	1	2
11	sv54992	0	226045	1	2
11	sv54993	0	226243	1	2
11	sv54994	0	226260	1	2
11	sv54995	0	226358	1	2
11	sv54996	0	226437	1	2
11	sv54997	0	226496	1	2
11	sv54998	0	226531	1	2
11	sv54999	0	226553	1	2
11	sv55000	0	226659	1	2
11	sv55001	0	226737	1	2
11	sv55002	0	226798	1	2
11	sv55003	0	226952	1	2
11	sv55004	0	227012	1	2
11	sv55005	0	227254	1	2
11	sv55006	0	227319	1	2
11	sv55007	0	227322	1	2
11	sv55008	0	227355	1	2
11	sv55009	0	227382	1	2
11	sv55010	0	227403	1	2
11	sv55011	0	227405	1	2
11	sv55012	0	227408	1	2
11	sv55013	0	227436	1	2
11	sv55014	0	227480	1	2
11	sv55015	0	227482	1	2
11	sv55016	0	227751	1	2
11	sv55017	0	227793	1	2
11	sv55018	0	227937	1	2
11	sv55019	0	227955	1	2
11	sv55020	0	228015	1	2
11	sv55021	0	228147	1	2
11	sv55022	0	228282	1	2
11	sv55023	0	228408	1	2
11	sv55024	0	228480	1	2
11	sv55025	0	228576	1	2
11	sv55026	0	228638	1	2
11	sv55027	0	228782	1	2
11	sv55028	0	229239	1	2
11	sv55029	0	229405	1	2
11	sv55030	0	229671	1	2
11	sv55031	0	229903	1	2
11	sv55032	0	229929	1	2
11	sv55033	0	230068	1	2
11	sv55034	0	230092	1	2
11	sv55035	0	230141	1	2
11	sv55036	0	230159	1	2
11	sv55037	0	230208	1	2
11	sv55038	0	230442	1	2
11	sv55039	0	230455	1	2
11	sv55040	0	230736	1	2
11	sv55041	0	230737	1	2
11	sv55042	0	230745	1	2
11	sv55043	0	230765	1	2
11	sv55044	0	230802	1	2
11	sv55045	0	230894	1	2
11	sv55046	0	230930	1	2
11	sv55047	0	230956	1	2
11	sv55048	0	231008	1	2
11	sv55049	0	231065	1	2
11	sv55050	0	231216	1	2
11	sv55051	0	231248	1	2
11	sv55052	0	231393	1	2
11	sv55053	0	231462	1	2
11	sv55054	0	231464	1	2
11	sv55055	0	231791	1	2
11	sv55056	0	231797	1	2
11	sv55057	0	231860	1	2
11	sv55058	0	231907	1	2
11	sv55059	0	231921	1	2
11	sv55060	0	231929	1	2
11	sv55061	0	232086	1	2
11	sv55062	0	232156	1	2
11	sv55063	0	232523	1	2
11	sv55064	0	232546	1	2
11	sv55065	0	232549	1	2
11	sv55066	0	232583	1	2
11	sv55067	0	232661	1	2
11	sv55068	0	232667	1	2
11	sv55069	0	232793	1	2
11	sv55070	0	232919	1	2
11	sv55071	0	233135	1	2
11	sv55072	0	233252	1	2
11	sv55073	0	233274	1	2
11	sv55074	0	233365	1	2
11	sv55075	0	233436	1	2
11	sv55076	0	233498	1	2
11	sv55077	0	233705	1	2
11	sv55078	0	233849	1	2
11	sv55079	0	233962	1	2
11	sv55080	0	234119	1	2
11	sv55081	0	234187	1	2
11	sv55082	0	234378	1	2
11	sv55083	0	234425	1	2
11	sv55084	0	234436	1	2
11	sv55085	0	234462	1	2
11	sv55086	0	234818	1	2
11	sv55087	0	234821	1	2
11	sv55088	0	234921	1	2
11	sv55089	0	234932	1	2
11	sv55090	0	234968	1	2
11	sv55091	0	234980	1	2
11	sv55092	0	235014	1	2
11	sv55093	0	235023	1	2
11	sv55094	0	235027	1	2
11	sv55095	0	235079	1	2
11	sv55096	0	235115	1	2
11	sv55097	0	235232	1	2
11	sv55098	0	235310	1	2
11	sv55099	0	235318	1	2
11	sv55100	0	235387	1	2
11	sv55101	0	235400	1	2
11	sv55102	0	235406	1	2
11	sv55103	0	235424	1	2
11	sv55104	0	235427	1	2
11	sv55105	0	235446	1	2
11	sv55106	0	235565	1	2
11	sv55107	0	235797	1	2
11	sv55108	0	235819	1	2
11	sv55109	0	235951	1	2
11	sv55110	0	236044	1	2
11	sv55111	0	236048	1	2
11	sv55112	0	236078	1	2
11	sv55113	0	236124	1	2
11	sv55114	0	236129	1	2
11	sv55115	0	236208	1	2
11	sv55116	0	236227	1	2
11	sv55117	0	236254	1	2
11	sv55118	0	236335	1	2
11	sv55119	0	236483	1	2
11	sv55120	0	236491	1	2
11	sv55121	0	236539	1	2
11	sv55122	0	236740	1	2
11	sv55123	0	236875	1	2
11	sv55124	0	236884	1	2
11	sv55125	0	237017	1	2
11	sv55126	0	237186	1	2
11	sv55127	0	237250	1	2
11	sv55128	0	237287	1	2
11	sv55129	0	237351	1	2
11	sv55130	0	237391	1	2
11	sv55131	0	237525	1	2
11	sv55132	0	237528	1	2
11	sv55133	0	237610	1	2
11	sv55134	0	237624	1	2
11	sv55135	0	237666	1	2
11	sv55136	0	237826	1	2
11	sv55137	0	237829	1	2
11	sv55138	0	237891	1	2
11	sv55139	0	238139	1	2
11	sv55140	0	238507	1	2
11	sv55141	0	238663	1	2
11	sv55142	0	238771	1	2
11	sv55143	0	238810	1	2
11	sv55144	0	238870	1	2
11	sv55145	0	238895	1	2
11	sv55146	0	238945	1	2
11	sv55147	0	239120	1	2
11	sv55148	0	239145	1	2
11	sv55149	0	239182	1	2
11	sv55150	0	239209	1	2
11	sv55151	0	239221	1	2
11	sv55152	0	239265	1	2
11	sv55153	0	239573	1	2
11	sv55154	0	239599	1	2
11	sv55155	0	239865	1	2
11	sv55156	0	239982	1	2
11	sv55157	0	240139	1	2
11	sv55158	0	240241	1	2
11	sv55159	0	240262	1	2
11	sv55160	0	240270	1	2
11	sv55161	0	240429	1	2
11	sv55162	0	240619	1	2
11	sv55163	0	240637	1	2
11	sv55164	0	240992	1	2
11	sv55165	0	241013	1	2
11	sv55166	0	241054	1	2
11	sv55167	0	241060	1	2
11	sv55168	0	241285	1	2
11	sv55169	0	241344	1	2
11	sv55170	0	241359	1	2
11	sv55171	0	241367	1	2
11	sv55172	0	241374	1	2
11	sv55173	0	241425	1	2
11	sv55174	0	241444	1	2
11	sv55175	0	241512	1	2
11	sv55176	0	241543	1	2
11	sv55177	0	241660	1	2
11	sv55178	0	241692	1	2
11	sv55179	0	241707	1	2
11	sv55180	0	241961	1	2
11	sv55181	0	241962	1	2
11	sv55182	0	242032	1	2
11	sv55183	0	242387	1	2
11	sv55184	0	242407	1	2
11	sv55185	0	242473	1	2
11	sv55186	0	242634	1	2
11	sv55187	0	242651	1	2
11	sv55188	0	242669	1	2
11	sv55189	0	242695	1	2
11	sv55190	0	242919	1	2
11	sv55191	0	243020	1	2
11	sv55192	0	243178	1	2
11	sv55193	0	243211	1	2
11	sv55194	0	243364	1	2
11	sv55195	0	243550	1	2
11	sv55196	0	243556	1	2
11	sv55197	0	243628	1	2
11	sv55198	0	243712	1	2
11	sv55199	0	243724	1	2
11	sv55200	0	243754	1	2
11	sv55201	0	243823	1	2
11	sv55202	0	243838	1	2
11	sv55203	0	243997	1	2
11	sv55204	0	244000	1	2
11	sv55205	0	244328	1	2
11	sv55206	0	244669	1	2
11	sv55207	0	244846	1	2
11	sv55208	0	244906	1	2
11	sv55209	0	245452	1	2
11	sv55210	0	245474	1	2
11	sv55211	0	245804	1	2
11	sv55212	0	246068	1	2
11	sv55213	0	246115	1	2
11	sv55214	0	246131	1	2
11	sv55215	0	246336	1	2
11	sv55216	0	246578	1	2
11	sv55217	0	246698	1	2
11	sv55218	0	246699	1	2
11	sv55219	0	246708	1	2
11	sv55220	0	246716	1	2
11	sv55221	0	246807	1	2
11	sv55222	0	246986	1	2
11	sv55223	0	247464	1	2
11	sv55224	0	247756	1	2
11	sv55225	0	247793	1	2
11	sv55226	0	247813	1	2
11	sv55227	0	247882	1	2
11	sv55228	0	247896	1	2
11	sv55229	0	247900	1	2
11	sv55230	0	247983	1	2
11	sv55231	0	247987	1	2
11	sv55232	0	248004	1	2
11	sv55233	0	248019	1	2
11	sv55234	0	248028	1	2
11	sv55235	0	248092	1	2
11	sv55236	0	248307	1	2
11	sv55237	0	248312	1	2
11	sv55238	0	248315	1	2
11	sv55239	0	248487	1	2
11	sv55240	0	248489	1	2
11	sv55241	0	248499	1	2
11	sv55242	0	248663	1	2
11	sv55243	0	248727	1	2
11	sv55244	0	249055	1	2
11	sv55245	0	249406	1	2
11	sv55246	0	249855	1	2
11	sv55247	0	250094	1	2
11	sv55248	0	250113	1	2
11	sv55249	0	250134	1	2
11	sv55250	0	250275	1	2
11	sv55251	0	250309	1	2
11	sv55252	0	250387	1	2
11	sv55253	0	250621	1	2
11	sv55254	0	250668	1	2
11	sv55255	0	250875	1	2
11	sv55256	0	250944	1	2
11	sv55257	0	250992	1	2
11	sv55258	0	251021	1	2
11	sv55259	0	251058	1	2
11	sv55260	0	251136	1	2
11	sv55261	0	251169	1	2
11	sv55262	0	251175	1	2
11	sv55263	0	251190	1	2
11	sv55264	0	251200	1	2
11	sv55265	0	251202	1	2
11	sv55266	0	251259	1	2
11	sv55267	0	251271	1	2
11	sv55268	0	251276	1	2
11	sv55269	0	251285	1	2
11	sv55270	0	251288	1	2
11	sv55271	0	251308	1	2
11	sv55272	0	251433	1	2
11	sv55273	0	251490	1	2
11	sv55274	0	251520	1	2
11	sv55275	0	251664	1	2
11	sv55276	0	251703	1	2
11	sv55277	0	251727	1	2
11	sv55278	0	251749	1	2
11	sv55279	0	251928	1	2
11	sv55280	0	252019	1	2
11	sv55281	0	252123	1	2
11	sv55282	0	252174	1	2
11	sv55283	0	252204	1	2
11	sv55284	0	252294	1	2
11	sv55285	0	252326	1	2
11	sv55286	0	252841	1	2
11	sv55287	0	252852	1	2
11	sv55288	0	252870	1	2
11	sv55289	0	252887	1	2
11	sv55290	0	252966	1	2
11	sv55291	0	253117	1	2
11	sv55292	0	253234	1	2
11	sv55293	0	253350	1	2
11	sv55294	0	253749	1	2
11	sv55295	0	253838	1	2
11	sv55296	0	253845	1	2
11	sv55297	0	253995	1	2
11	sv55298	0	254023	1	2
11	sv55299	0	254141	1	2
11	sv55300	0	254328	1	2
11	sv55301	0	254342	1	2
11	sv55302	0	254358	1	2
11	sv55303	0	254579	1	2
11	sv55304	0	254951	1	2
11	sv55305	0	254966	1	2
11	sv55306	0	255050	1	2
11	sv55307	0	255077	1	2
11	sv55308	0	255125	1	2
11	sv55309	0	255600	1	2
11	sv55310	0	256639	1	2
11	sv55311	0	256758	1	2
11	sv55312	0	256761	1	2
11	sv55313	0	257249	1	2
11	sv55314	0	257258	1	2
11	sv55315	0	257540	1	2
11	sv55316	0	257708	1	2
11	sv55317	0	257762	1	2
11	sv55318	0	257966	1	2
11	sv55319	0	258159	1	2
11	sv55320	0	258850	1	2
11	sv55321	0	259084	1	2
11	sv55322	0	259117	1	2
11	sv55323	0	259285	1	2
11	sv55324	0	259318	1	2
11	sv55325	0	259321	1	2
11	sv55326	0	259426	1	2
11	sv55327	0	259516	1	2
11	sv55328	0	260099	1	2
11	sv55329	0	260125	1	2
11	sv55330	0	260278	1	2
11	sv55331	0	260628	1	2
11	sv55332	0	260837	1	2
11	sv55333	0	260881	1	2
11	sv55334	0	260897	1	2
11	sv55335	0	261422	1	2
11	sv55336	0	261863	1	2
11	sv55337	0	261924	1	2
11	sv55338	0	262474	1	2
11	sv55339	0	262597	1	2
11	sv55340	0	262771	1	2
11	sv55341	0	263004	1	2
11	sv55342	0	263025	1	2
11	sv55343	0	263206	1	2
11	sv55344	0	263451	1	2
11	sv55345	0	264075	1	2
11	sv55346	0	264078	1	2
11	sv55347	0	264213	1	2
11	sv55348	0	264567	1	2
11	sv55349	0	264611	1	2
11	sv55350	0	264812	1	2
11	sv55351	0	264816	1	2
11	sv55352	0	264824	1	2
11	sv55353	0	264974	1	2
11	sv55354	0	265051	1	2
11	sv55355	0	265055	1	2
11	sv55356	0	265056	1	2
11	sv55357	0	265175	1	2
11	sv55358	0	265253	1	2
11	sv55359	0	265290	1	2
11	sv55360	0	265405	1	2
11	sv55361	0	265522	1	2
11	sv55362	0	265685	1	2
11	sv55363	0	265955	1	2
11	sv55364	0	266085	1	2
11	sv55365	0	266175	1	2
11	sv55366	0	266211	1	2
11	sv55367	0	266376	1	2
11	sv55368	0	266439	1	2
11	sv55369	0	266462	1	2
11	sv55370	0	266523	1	2
11	sv55371	0	266528	1	2
11	sv55372	0	266610	1	2
11	sv55373	0	266617	1	2
11	sv55374	0	266664	1	2
11	sv55375	0	266726	1	2
11	sv55376	0	266730	1	2
11	sv55377	0	266796	1	2
11	sv55378	0	266841	1	2
11	sv55379	0	267171	1	2
11	sv55380	0	267180	1	2
11	sv55381	0	267330	1	2
11	sv55382	0	267501	1	2
11	sv55383	0	267504	1	2
11	sv55384	0	267528	1	2
11	sv55385	0	267597	1	2
11	sv55386	0	267639	1	2
11	sv55387	0	267702	1	2
11	sv55388	0	267712	1	2
11	sv55389	0	267738	1	2
11	sv55390	0	267822	1	2
11	sv55391	0	268465	1	2
11	sv55392	0	268550	1	2
11	sv55393	0	268601	1	2
11	sv55394	0	268802	1	2
11	sv55395	0	269100	1	2
11	sv55396	0	269184	1	2
11	sv55397	0	269383	1	2
11	sv55398	0	269500	1	2
11	sv55399	0	269563	1	2
11	sv55400	0	269826	1	2
11	sv55401	0	270096	1	2
11	sv55402	0	270342	1	2
11	sv55403	0	270870	1	2
11	sv55404	0	270883	1	2
11	sv55405	0	270966	1	2
11	sv55406	0	270990	1	2
11	sv55407	0	271016	1	2
11	sv55408	0	271028	1	2
11	sv55409	0	271045	1	2
11	sv55410	0	271048	1	2
11	sv55411	0	271065	1	2
11	sv55412	0	271133	1	2
11	sv55413	0	271156	1	2
11	sv55414	0	271532	1	2
11	sv55415	0	271602	1	2
11	sv55416	0	271621	1	2
11	sv55417	0	271696	1	2
11	sv55418	0	271718	1	2
11	sv55419	0	271850	1	2
11	sv55420	0	272205	1	2
11	sv55421	0	272320	1	2
11	sv55422	0	272348	1	2
11	sv55423	0	272389	1	2
11	sv55424	0	272494	1	2
11	sv55425	0	272511	1	2
11	sv55426	0	272578	1	2
11	sv55427	0	272740	1	2
11	sv55428	0	272747	1	2
11	sv55429	0	272811	1	2
11	sv55430	0	272960	1	2
11	sv55431	0	272996	1	2
11	sv55432	0	273017	1	2
11	sv55433	0	273028	1	2
11	sv55434	0	273068	1	2
11	sv55435	0	273176	1	2
11	sv55436	0	273297	1	2
11	sv55437	0	273558	1	2
11	sv55438	0	273860	1	2
11	sv55439	0	273882	1	2
11	sv55440	0	274112	1	2
11	sv55441	0	274155	1	2
11	sv55442	0	274224	1	2
11	sv55443	0	274263	1	2
11	sv55444	0	274276	1	2
11	sv55445	0	274314	1	2
11	sv55446	0	274403	1	2
11	sv55447	0	274476	1	2
11	sv55448	0	274968	1	2
11	sv55449	0	274971	1	2
11	sv55450	0	275016	1	2
11	sv55451	0	275058	1	2
11	sv55452	0	275068	1	2
11	sv55453	0	275312	1	2
11	sv55454	0	275326	1	2
11	sv55455	0	275352	1	2
11	sv55456	0	275360	1	2
11	sv55457	0	275426	1	2
11	sv55458	0	275624	1	2
11	sv55459	0	275743	1	2
11	sv55460	0	275754	1	2
11	sv55461	0	275945	1	2
11	sv55462	0	276020	1	2
11	sv55463	0	276092	1	2
11	sv55464	0	276098	1	2
11	sv55465	0	276275	1	2
11	sv55466	0	276368	1	2
11	sv55467	0	276446	1	2
11	sv55468	0	276878	1	2
11	sv55469	0	276893	1	2
11	sv55470	0	276968	1	2
11	sv55471	0	277106	1	2
11	sv55472	0	277450	1	2
11	sv55473	0	277663	1	2
11	sv55474	0	277694	1	2
11	sv55475	0	277754	1	2
11	sv55476	0	277761	1	2
11	sv55477	0	277809	1	2
11	sv55478	0	278042	1	2
11	sv55479	0	278071	1	2
11	sv55480	0	278102	1	2
11	sv55481	0	278143	1	2
11	sv55482	0	278179	1	2
11	sv55483	0	278223	1	2
11	sv55484	0	278251	1	2
11	sv55485	0	278388	1	2
11	sv55486	0	278406	1	2
11	sv55487	0	278666	1	2
11	sv55488	0	278756	1	2
11	sv55489	0	278761	1	2
11	sv55490	0	278762	1	2
11	sv55491	0	278767	1	2
11	sv55492	0	278776	1	2
11	sv55493	0	278847	1	2
11	sv55494	0	278902	1	2
11	sv55495	0	278924	1	2
11	sv55496	0	279017	1	2
11	sv55497	0	279067	1	2
11	sv55498	0	279099	1	2
11	sv55499	0	279188	1	2
11	sv55500	0	279367	1	2
11	sv55501	0	279452	1	2
11	sv55502	0	279467	1	2
11	sv55503	0	279551	1	2
11	sv55504	0	279656	1	2
11	sv55505	0	279830	1	2
11	sv55506	0	279836	1	2
11	sv55507	0	279884	1	2
11	sv55508	0	280166	1	2
11	sv55509	0	280460	1	2
11	sv55510	0	280580	1	2
11	sv55511	0	280607	1	2
11	sv55512	0	280749	1	2
11	sv55513	0	280853	1	2
11	sv55514	0	280869	1	2
11	sv55515	0	281006	1	2
11	sv55516	0	281172	1	2
11	sv55517	0	281307	1	2
11	sv55518	0	281393	1	2
11	sv55519	0	281634	1	2
11	sv55520	0	282240	1	2
11	sv55521	0	282383	1	2
11	sv55522	0	282489	1	2
11	sv55523	0	282515	1	2
11	sv55524	0	282982	1	2
11	sv55525	0	283059	1	2
11	sv55526	0	283085	1	2
11	sv55527	0	283164	1	2
11	sv55528	0	283167	1	2
11	sv55529	0	283393	1	2
11	sv55530	0	283495	1	2
11	sv55531	0	283710	1	2
11	sv55532	0	283720	1	2
11	sv55533	0	283762	1	2
11	sv55534	0	283885	1	2
11	sv55535	0	284122	1	2
11	sv55536	0	284248	1	2
11	sv55537	0	284446	1	2
11	sv55538	0	284656	1	2
11	sv55539	0	284714	1	2
11	sv55540	0	284721	1	2
11	sv55541	0	284914	1	2
11	sv55542	0	285338	1	2
11	sv55543	0	285383	1	2
11	sv55544	0	285782	1	2
11	sv55545	0	286052	1	2
11	sv55546	0	286298	1	2
11	sv55547	0	286321	1	2
11	sv55548	0	286349	1	2
11	sv55549	0	286522	1	2
11	sv55550	0	286932	1	2
11	sv55551	0	287048	1	2
11	sv55552	0	287278	1	2
11	sv55553	0	287380	1	2
11	sv55554	0	287715	1	2
11	sv55555	0	287808	1	2
11	sv55556	0	287835	1	2
11	sv55557	0	287848	1	2
11	sv55558	0	288159	1	2
11	sv55559	0	288232	1	2
11	sv55560	0	288252	1	2
11	sv55561	0	288285	1	2
11	sv55562	0	288301	1	2
11	sv55563	0	288369	1	2
11	sv55564	0	288425	1	2
11	sv55565	0	288501	1	2
11	sv55566	0	288555	1	2
11	sv55567	0	288683	1	2
11	sv55568	0	288741	1	2
11	sv55569	0	288767	1	2
11	sv55570	0	288774	1	2
11	sv55571	0	288812	1	2
11	sv55572	0	288830	1	2
11	sv55573	0	288886	1	2
11	sv55574	0	288927	1	2
11	sv55575	0	288934	1	2
11	sv55576	0	289028	1	2
11	sv55577	0	289102	1	2
11	sv55578	0	289419	1	2
11	sv55579	0	289501	1	2
11	sv55580	0	289528	1	2
11	sv55581	0	289718	1	2
11	sv55582	0	289750	1	2
11	sv55583	0	289966	1	2
11	sv55584	0	290110	1	2
11	sv55585	0	290335	1	2
11	sv55586	0	290740	1	2
11	sv55587	0	291117	1	2
11	sv55588	0	291136	1	2
11	sv55589	0	291152	1	2
11	sv55590	0	291164	1	2
11	sv55591	0	291274	1	2
11	sv55592	0	291275	1	2
11	sv55593	0	291288	1	2
11	sv55594	0	291378	1	2
11	sv55595	0	291388	1	2
11	sv55596	0	291521	1	2
11	sv55597	0	291581	1	2
11	sv55598	0	291599	1	2
11	sv55599	0	291649	1	2
11	sv55600	0	291796	1	2
11	sv55601	0	292055	1	2
11	sv55602	0	292183	1	2
11	sv55603	0	292238	1	2
11	sv55604	0	292314	1	2
11	sv55605	0	292550	1	2
11	sv55606	0	292695	1	2
11	sv55607	0	292788	1	2
11	sv55608	0	292877	1	2
11	sv55609	0	292922	1	2
11	sv55610	0	292927	1	2
11	sv55611	0	293043	1	2
11	sv55612	0	293085	1	2
11	sv55613	0	293400	1	2
11	sv55614	0	293792	1	2
11	sv55615	0	293805	1	2
11	sv55616	0	293821	1	2
11	sv55617	0	293874	1	2
11	sv55618	0	293919	1	2
11	sv55619	0	293994	1	2
11	sv55620	0	294093	1	2
11	sv55621	0	294337	1	2
11	sv55622	0	294700	1	2
11	sv55623	0	294837	1	2
11	sv55624	0	294979	1	2
11	sv55625	0	295126	1	2
11	sv55626	0	295134	1	2
11	sv55627	0	295479	1	2
11	sv55628	0	295501	1	2
11	sv55629	0	295536	1	2
11	sv55630	0	295546	1	2
11	sv55631	0	295672	1	2
11	sv55632	0	295702	1	2
11	sv55633	0	295849	1	2
11	sv55634	0	296196	1	2
11	sv55635	0	296208	1	2
11	sv55636	0	296422	1	2
11	sv55637	0	296492	1	2
11	sv55638	0	296777	1	2
11	sv55639	0	297137	1	2
11	sv55640	0	297206	1	2
11	sv55641	0	297280	1	2
11	sv55642	0	297401	1	2
11	sv55643	0	297476	1	2
11	sv55644	0	297512	1	2
11	sv55645	0	297561	1	2
11	sv55646	0	297833	1	2
11	sv55647	0	297857	1	2
11	sv55648	0	297874	1	2
11	sv55649	0	297875	1	2
11	sv55650	0	298085	1	2
11	sv55651	0	298232	1	2
11	sv55652	0	298392	1	2
11	sv55653	0	298637	1	2
11	sv55654	0	298778	1	2
11	sv55655	0	298808	1	2
11	sv55656	0	298955	1	2
11	sv55657	0	299021	1	2
11	sv55658	0	299533	1	2
11	sv55659	0	299574	1	2
11	sv55660	0	299674	1	2
11	sv55661	0	299678	1	2
11	sv55662	0	299707	1	2
11	sv55663	0	299878	1	2
11	sv55664	0	300201	1	2
11	sv55665	0	300203	1	2
11	sv55666	0	300252	1	2
11	sv55667	0	300490	1	2
11	sv55668	0	300556	1	2
11	sv55669	0	300574	1	2
11	sv55670	0	300655	1	2
11	sv55671	0	300661	1	2
11	sv55672	0	300808	1	2
11	sv55673	0	300931	1	2
11	sv55674	0	301521	1	2
11	sv55675	0	301822	1	2
11	sv55676	0	301850	1	2
11	sv55677	0	302020	1	2
11	sv55678	0	302051	1	2
11	sv55679	0	302094	1	2
11	sv55680	0	302114	1	2
11	sv55681	0	302183	1	2
11	sv55682	0	302496	1	2
11	sv55683	0	302515	1	2
11	sv55684	0	302902	1	2
11	sv55685	0	302903	1	2
11	sv55686	0	302911	1	2
11	sv55687	0	302979	1	2
11	sv55688	0	303127	1	2
11	sv55689	0	303165	1	2
11	sv55690	0	303330	1	2
11	sv55691	0	303363	1	2
11	sv55692	0	303510	1	2
11	sv55693	0	303559	1	2
11	sv55694	0	303647	1	2
11	sv55695	0	303742	1	2
11	sv55696	0	304013	1	2
11	sv55697	0	304104	1	2
11	sv55698	0	304159	1	2
11	sv55699	0	304169	1	2
11	sv55700	0	304331	1	2
11	sv55701	0	304371	1	2
11	sv55702	0	304416	1	2
11	sv55703	0	304494	1	2
11	sv55704	0	304495	1	2
11	sv55705	0	304496	1	2
11	sv55706	0	304608	1	2
11	sv55707	0	304611	1	2
11	sv55708	0	304785	1	2
11	sv55709	0	304803	1	2
11	sv55710	0	304807	1	2
11	sv55711	0	305073	1	2
11	sv55712	0	305086	1	2
11	sv55713	0	305339	1	2
11	sv55714	0	305403	1	2
11	sv55715	0	305873	1	2
11	sv55716	0	306011	1	2
11	sv55717	0	306214	1	2
11	sv55718	0	306255	1	2
11	sv55719	0	306260	1	2
11	sv55720	0	306262	1	2
11	sv55721	0	306444	1	2
11	sv55722	0	306530	1	2
11	sv55723	0	306545	1	2
11	sv55724	0	306618	1	2
11	sv55725	0	306652	1	2
11	sv55726	0	306678	1	2
11	sv55727	0	306702	1	2
11	sv55728	0	306732	1	2
11	sv55729	0	306764	1	2
11	sv55730	0	306775	1	2
11	sv55731	0	306863	1	2
11	sv55732	0	306879	1	2
11	sv55733	0	307067	1	2
11	sv55734	0	307102	1	2
11	sv55735	0	307110	1	2
11	sv55736	0	307139	1	2
11	sv55737	0	307162	1	2
11	sv55738	0	307166	1	2
11	sv55739	0	307341	1	2
11	sv55740	0	307466	1	2
11	sv55741	0	307722	1	2
11	sv55742	0	307879	1	2
11	sv55743	0	307916	1	2
11	sv55744	0	307947	1	2
11	sv55745	0	307998	1	2
11	sv55746	0	308004	1	2
11	sv55747	0	308031	1	2
11	sv55748	0	308296	1	2
11	sv55749	0	308513	1	2
11	sv55750	0	308560	1	2
11	sv55751	0	308593	1	2
11	sv55752	0	308610	1	2
11	sv55753	0	309579	1	2
11	sv55754	0	309636	1	2
11	sv55755	0	309695	1	2
11	sv55756	0	309823	1	2
11	sv55757	0	309912	1	2
11	sv55758	0	309985	1	2
11	sv55759	0	309989	1	2
11	sv55760	0	310423	1	2
11	sv55761	0	310507	1	2
11	sv55762	0	310552	1	2
11	sv55763	0	310580	1	2
11	sv55764	0	310692	1	2
11	sv55765	0	310798	1	2
11	sv55766	0	310807	1	2
11	sv55767	0	310861	1	2
11	sv55768	0	310963	1	2
11	sv55769	0	311025	1	2
11	sv55770	0	311030	1	2
11	sv55771	0	311054	1	2
11	sv55772	0	311077	1	2
11	sv55773	0	311103	1	2
11	sv55774	0	311221	1	2
11	sv55775	0	311233	1	2
11	sv55776	0	311268	1	2
11	sv55777	0	311331	1	2
11	sv55778	0	311410	1	2
11	sv55779	0	311431	1	2
11	sv55780	0	311462	1	2
11	sv55781	0	311476	1	2
11	sv55782	0	311569	1	2
11	sv55783	0	311590	1	2
11	sv55784	0	311614	1	2
11	sv55785	0	311668	1	2
11	sv55786	0	311695	1	2
11	sv55787	0	311735	1	2
11	sv55788	0	311744	1	2
11	sv55789	0	311786	1	2
11	sv55790	0	311803	1	2
11	sv55791	0	311806	1	2
11	sv55792	0	311820	1	2
11	sv55793	0	311850	1	2
11	sv55794	0	311851	1	2
11	sv55795	0	311897	1	2
11	sv55796	0	311975	1	2
11	sv55797	0	312010	1	2
11	sv55798	0	312014	1	2
11	sv55799	0	312016	1	2
11	sv55800	0	312079	1	2
11	sv55801	0	312103	1	2
11	sv55802	0	312109	1	2
11	sv55803	0	312262	1	2
11	sv55804	0	312273	1	2
11	sv55805	0	312289	1	2
11	sv55806	0	312353	1	2
11	sv55807	0	312361	1	2
11	sv55808	0	312385	1	2
11	sv55809	0	312511	1	2
11	sv55810	0	312545	1	2
11	sv55811	0	312553	1	2
11	sv55812	0	312640	1	2
11	sv55813	0	313024	1	2
11	sv55814	0	313063	1	2
11	sv55815	0	313073	1	2
11	sv55816	0	313215	1	2
11	sv55817	0	313247	1	2
11	sv55818	0	313287	1	2
11	sv55819	0	314607	1	2
11	sv55820	0	314694	1	2
11	sv55821	0	314713	1	2
11	sv55822	0	314752	1	2
11	sv55823	0	314787	1	2
11	sv55824	0	314820	1	2
11	sv55825	0	314862	1	2
11	sv55826	0	314906	1	2
11	sv55827	0	315021	1	2
11	sv55828	0	315069	1	2
11	sv55829	0	315072	1	2
11	sv55830	0	315107	1	2
11	sv55831	0	315292	1	2
11	sv55832	0	315294	1	2
11	sv55833	0	315326	1	2
11	sv55834	0	315327	1	2
11	sv55835	0	315335	1	2
11	sv55836	0	315545	1	2
11	sv55837	0	315564	1	2
11	sv55838	0	315617	1	2
11	sv55839	0	315654	1	2
11	sv55840	0	315726	1	2
11	sv55841	0	315731	1	2
11	sv55842	0	315735	1	2
11	sv55843	0	315777	1	2
11	sv55844	0	315805	1	2
11	sv55845	0	315847	1	2
11	sv55846	0	315867	1	2
11	sv55847	0	315893	1	2
11	sv55848	0	315895	1	2
11	sv55849	0	315903	1	2
11	sv55850	0	315904	1	2
11	sv55851	0	315915	1	2
11	sv55852	0	316100	1	2
11	sv55853	0	316142	1	2
11	sv55854	0	316198	1	2
11	sv55855	0	316252	1	2
11	sv55856	0	316255	1	2
11	sv55857	0	316284	1	2
11	sv55858	0	316296	1	2
11	sv55859	0	316332	1	2
11	sv55860	0	316362	1	2
11	sv55861	0	316511	1	2
11	sv55862	0	316643	1	2
11	sv55863	0	316791	1	2
11	sv55864	0	316821	1	2
11	sv55865	0	316845	1	2
11	sv55866	0	316891	1	2
11	sv55867	0	317128	1	2
11	sv55868	0	317215	1	2
11	sv55869	0	317287	1	2
11	sv55870	0	317289	1	2
11	sv55871	0	317370	1	2
11	sv55872	0	317375	1	2
11	sv55873	0	317506	1	2
11	sv55874	0	317534	1	2
11	sv55875	0	317558	1	2
11	sv55876	0	317644	1	2
11	sv55877	0	317671	1	2
11	sv55878	0	317755	1	2
11	sv55879	0	318219	1	2
11	sv55880	0	318267	1	2
11	sv55881	0	318324	1	2
11	sv55882	0	318519	1	2
11	sv55883	0	318555	1	2
11	sv55884	0	318777	1	2
11	sv55885	0	318978	1	2
11	sv55886	0	319011	1	2
11	sv55887	0	319054	1	2
11	sv55888	0	319143	1	2
11	sv55889	0	319260	1	2
11	sv55890	0	319341	1	2
11	sv55891	0	319694	1	2
11	sv55892	0	320087	1	2
11	sv55893	0	320400	1	2
11	sv55894	0	320565	1	2
11	sv55895	0	320676	1	2
11	sv55896	0	320706	1	2
11	sv55897	0	320943	1	2
11	sv55898	0	321087	1	2
11	sv55899	0	321246	1	2
11	sv55900	0	321333	1	2
11	sv55901	0	321619	1	2
11	sv55902	0	321631	1	2
11	sv55903	0	321646	1	2
11	sv55904	0	321714	1	2
11	sv55905	0	321847	1	2
11	sv55906	0	321852	1	2
11	sv55907	0	321853	1	2
11	sv55908	0	321982	1	2
11	sv55909	0	322024	1	2
11	sv55910	0	322047	1	2
11	sv55911	0	322070	1	2
11	sv55912	0	322176	1	2
11	sv55913	0	322329	1	2
11	sv55914	0	322331	1	2
11	sv55915	0	322672	1	2
11	sv55916	0	322705	1	2
11	sv55917	0	322967	1	2
11	sv55918	0	322974	1	2
11	sv55919	0	322989	1	2
11	sv55920	0	323027	1	2
11	sv55921	0	323187	1	2
11	sv55922	0	323380	1	2
11	sv55923	0	323565	1	2
11	sv55924	0	323746	1	2
11	sv55925	0	323761	1	2
11	sv55926	0	323867	1	2
11	sv55927	0	324167	1	2
11	sv55928	0	324286	1	2
11	sv55929	0	324419	1	2
11	sv55930	0	324474	1	2
11	sv55931	0	324673	1	2
11	sv55932	0	324820	1	2
11	sv55933	0	324920	1	2
11	sv55934	0	325084	1	2
11	sv55935	0	325126	1	2
11	sv55936	0	325158	1	2
11	sv55937	0	325747	1	2
11	sv55938	0	325756	1	2
11	sv55939	0	326131	1	2
11	sv55940	0	326165	1	2
11	sv55941	0	326193	1	2
11	sv55942	0	326243	1	2
11	sv55943	0	326248	1	2
11	sv55944	0	326578	1	2
11	sv55945	0	326668	1	2
11	sv55946	0	326734	1	2
11	sv55947	0	326759	1	2
11	sv55948	0	326803	1	2
11	sv55949	0	327038	1	2
11	sv55950	0	327632	1	2
11	sv55951	0	327663	1	2
11	sv55952	0	327843	1	2
11	sv55953	0	327893	1	2
11	sv55954	0	327998	1	2
11	sv55955	0	328028	1	2
11	sv55956	0	328041	1	2
11	sv55957	0	328044	1	2
11	sv55958	0	328057	1	2
11	sv55959	0	328102	1	2
11	sv55960	0	328199	1	2
11	sv55961	0	328292	1	2
11	sv55962	0	328373	1	2
11	sv55963	0	328424	1	2
11	sv55964	0	328433	1	2
11	sv55965	0	328610	1	2
11	sv55966	0	328613	1	2
11	sv55967	0	328619	1	2
11	sv55968	0	328709	1	2
11	sv55969	0	328853	1	2
11	sv55970	0	328979	1	2
11	sv55971	0	329482	1	2
11	sv55972	0	329569	1	2
11	sv55973	0	329573	1	2
11	sv55974	0	329590	1	2
11	sv55975	0	329645	1	2
11	sv55976	0	329675	1	2
11	sv55977	0	329681	1	2
11	sv55978	0	329685	1	2
11	sv55979	0	329718	1	2
11	sv55980	0	329774	1	2
11	sv55981	0	329802	1	2
11	sv55982	0	329804	1	2
11	sv55983	0	329812	1	2
11	sv55984	0	329885	1	2
11	sv55985	0	329892	1	2
11	sv55986	0	329897	1	2
11	sv55987	0	329949	1	2
11	sv55988	0	329955	1	2
11	sv55989	0	330019	1	2
11	sv55990	0	330549	1	2
11	sv55991	0	330610	1	2
11	sv55992	0	330617	1	2
11	sv55993	0	330692	1	2
11	sv55994	0	330865	1	2
11	sv55995	0	331582	1	2
11	sv55996	0	331675	1	2
11	sv55997	0	331936	1	2
11	sv55998	0	332101	1	2
11	sv55999	0	332298	1	2
11	sv56000	0	332454	1	2
11	sv56001	0	332476	1	2
11	sv56002	0	332553	1	2
11	sv56003	0	332840	1	2
11	sv56004	0	332863	1	2
11	sv56005	0	332964	1	2
11	sv56006	0	333057	1	2
11	sv56007	0	333073	1	2
11	sv56008	0	333079	1	2
11	sv56009	0	333310	1	2
11	sv56010	0	333357	1	2
11	sv56011	0	333397	1	2
11	sv56012	0	333502	1	2
11	sv56013	0	333556	1	2
11	sv56014	0	333577	1	2
11	sv56015	0	333609	1	2
11	sv56016	0	333757	1	2
11	sv56017	0	333876	1	2
11	sv56018	0	333999	1	2
11	sv56019	0	334094	1	2
11	sv56020	0	334135	1	2
11	sv56021	0	334655	1	2
11	sv56022	0	334735	1	2
11	sv56023	0	334980	1	2
11	sv56024	0	334995	1	2
11	sv56025	0	335143	1	2
11	sv56026	0	335281	1	2
11	sv56027	0	335312	1	2
11	sv56028	0	335314	1	2
11	sv56029	0	335340	1	2
11	sv56030	0	335383	1	2
11	sv56031	0	335408	1	2
11	sv56032	0	335465	1	2
11	sv56033	0	335495	1	2
11	sv56034	0	335606	1	2
11	sv56035	0	335708	1	2
11	sv56036	0	335915	1	2
11	sv56037	0	336012	1	2
11	sv56038	0	336013	1	2
11	sv56039	0	336015	1	2
11	sv56040	0	336028	1	2
11	sv56041	0	336058	1	2
11	sv56042	0	336059	1	2
11	sv56043	0	336133	1	2
11	sv56044	0	336224	1	2
11	sv56045	0	336232	1	2
11	sv56046	0	336457	1	2
11	sv56047	0	336470	1	2
11	sv56048	0	336540	1	2
11	sv56049	0	336636	1	2
11	sv56050	0	336698	1	2
11	sv56051	0	336849	1	2
11	sv56052	0	337165	1	2
11	sv56053	0	337206	1	2
11	sv56054	0	337365	1	2
11	sv56055	0	337387	1	2
11	sv56056	0	337494	1	2
11	sv56057	0	337595	1	2
11	sv56058	0	337602	1	2
11	sv56059	0	337660	1	2
11	sv56060	0	337772	1	2
11	sv56061	0	337857	1	2
11	sv56062	0	337917	1	2
11	sv56063	0	337991	1	2
11	sv56064	0	337995	1	2
11	sv56065	0	338019	1	2
11	sv56066	0	338045	1	2
11	sv56067	0	338056	1	2
11	sv56068	0	338231	1	2
11	sv56069	0	338234	1	2
11	sv56070	0	338730	1	2
11	sv56071	0	338902	1	2
11	sv56072	0	339065	1	2
11	sv56073	0	339113	1	2
11	sv56074	0	339180	1	2
11	sv56075	0	339266	1	2
11	sv56076	0	339476	1	2
11	sv56077	0	339536	1	2
11	sv56078	0	339765	1	2
11	sv56079	0	340007	1	2
11	sv56080	0	340064	1	2
11	sv56081	0	340155	1	2
11	sv56082	0	340197	1	2
11	sv56083	0	340231	1	2
11	sv56084	0	340235	1	2
11	sv56085	0	340285	1	2
11	sv56086	0	340457	1	2
11	sv56087	0	340465	1	2
11	sv56088	0	340466	1	2
11	sv56089	0	340583	1	2
11	sv56090	0	340589	1	2
11	sv56091	0	340618	1	2
11	sv56092	0	340770	1	2
11	sv56093	0	340781	1	2
11	sv56094	0	340783	1	2
11	sv56095	0	340811	1	2
11	sv56096	0	341198	1	2
11	sv56097	0	341413	1	2
11	sv56098	0	341641	1	2
11	sv56099	0	341713	1	2
11	sv56100	0	341771	1	2
11	sv56101	0	342080	1	2
11	sv56102	0	342082	1	2
11	sv56103	0	342088	1	2
11	sv56104	0	342287	1	2
11	sv56105	0	342298	1	2
11	sv56106	0	342308	1	2
11	sv56107	0	342529	1	2
11	sv56108	0	342780	1	2
11	sv56109	0	342813	1	2
11	sv56110	0	342972	1	2
11	sv56111	0	343095	1	2
11	sv56112	0	343212	1	2
11	sv56113	0	343231	1	2
11	sv56114	0	343371	1	2
11	sv56115	0	343477	1	2
11	sv56116	0	343486	1	2
11	sv56117	0	343519	1	2
11	sv56118	0	343522	1	2
11	sv56119	0	343642	1	2
11	sv56120	0	343772	1	2
11	sv56121	0	343793	1	2
11	sv56122	0	343926	1	2
11	sv56123	0	343932	1	2
11	sv56124	0	343968	1	2
11	sv56125	0	344089	1	2
11	sv56126	0	344106	1	2
11	sv56127	0	344217	1	2
11	sv56128	0	344242	1	2
11	sv56129	0	344412	1	2
11	sv56130	0	344465	1	2
11	sv56131	0	344684	1	2
11	sv56132	0	344692	1	2
11	sv56133	0	344705	1	2
11	sv56134	0	345147	1	2
11	sv56135	0	345623	1	2
11	sv56136	0	346765	1	2
11	sv56137	0	346960	1	2
11	sv56138	0	347071	1	2
11	sv56139	0	347287	1	2
11	sv56140	0	347424	1	2
11	sv56141	0	347878	1	2
11	sv56142	0	348083	1	2
11	sv56143	0	348351	1	2
11	sv56144	0	348497	1	2
11	sv56145	0	348711	1	2
11	sv56146	0	348900	1	2
11	sv56147	0	349155	1	2
11	sv56148	0	349221	1	2
11	sv56149	0	349222	1	2
11	sv56150	0	349225	1	2
11	sv56151	0	349504	1	2
11	sv56152	0	349875	1	2
11	sv56153	0	350071	1	2
11	sv56154	0	350200	1	2
11	sv56155	0	350428	1	2
11	sv56156	0	350464	1	2
11	sv56157	0	350473	1	2
11	sv56158	0	350485	1	2
11	sv56159	0	350578	1	2
11	sv56160	0	350584	1	2
11	sv56161	0	350635	1	2
11	sv56162	0	350701	1	2
11	sv56163	0	350761	1	2
11	sv56164	0	350852	1	2
11	sv56165	0	350945	1	2
11	sv56166	0	351114	1	2
11	sv56167	0	351271	1	2
11	sv56168	0	351443	1	2
11	sv56169	0	351518	1	2
11	sv56170	0	351525	1	2
11	sv56171	0	351526	1	2
11	sv56172	0	351536	1	2
11	sv56173	0	351593	1	2
11	sv56174	0	351752	1	2
11	sv56175	0	351755	1	2
11	sv56176	0	351788	1	2
11	sv56177	0	351791	1	2
11	sv56178	0	351869	1	2
11	sv56179	0	351893	1	2
11	sv56180	0	352079	1	2
11	sv56181	0	352346	1	2
11	sv56182	0	352511	1	2
11	sv56183	0	352550	1	2
11	sv56184	0	352674	1	2
11	sv56185	0	352727	1	2
11	sv56186	0	352805	1	2
11	sv56187	0	352820	1	2
11	sv56188	0	353039	1	2
11	sv56189	0	353056	1	2
11	sv56190	0	353091	1	2
11	sv56191	0	353167	1	2
11	sv56192	0	353214	1	2
11	sv56193	0	353409	1	2
11	sv56194	0	353417	1	2
11	sv56195	0	353473	1	2
11	sv56196	0	353525	1	2
11	sv56197	0	353646	1	2
11	sv56198	0	353672	1	2
11	sv56199	0	353705	1	2
11	sv56200	0	353786	1	2
11	sv56201	0	353885	1	2
11	sv56202	0	354059	1	2
11	sv56203	0	354092	1	2
11	sv56204	0	354272	1	2
11	sv56205	0	354293	1	2
11	sv56206	0	354596	1	2
11	sv56207	0	354752	1	2
11	sv56208	0	354797	1	2
11	sv56209	0	354822	1	2
11	sv56210	0	355074	1	2
11	sv56211	0	355082	1	2
11	sv56212	0	355096	1	2
11	sv56213	0	355103	1	2
11	sv56214	0	355110	1	2
11	sv56215	0	355113	1	2
11	sv56216	0	355117	1	2
11	sv56217	0	355159	1	2
11	sv56218	0	355188	1	2
11	sv56219	0	355203	1	2
11	sv56220	0	355225	1	2
11	sv56221	0	355235	1	2
11	sv56222	0	355264	1	2
11	sv56223	0	355332	1	2
11	sv56224	0	355400	1	2
11	sv56225	0	355411	1	2
11	sv56226	0	355412	1	2
11	sv56227	0	355474	1	2
11	sv56228	0	355514	1	2
11	sv56229	0	355752	1	2
11	sv56230	0	355989	1	2
11	sv56231	0	356016	1	2
11	sv56232	0	356064	1	2
11	sv56233	0	356086	1	2
11	sv56234	0	356125	1	2
11	sv56235	0	356171	1	2
11	sv56236	0	356199	1	2
11	sv56237	0	356200	1	2
11	sv56238	0	356276	1	2
11	sv56239	0	356318	1	2
11	sv56240	0	356335	1	2
11	sv56241	0	356343	1	2
11	sv56242	0	356359	1	2
11	sv56243	0	356360	1	2
11	sv56244	0	356377	1	2
11	sv56245	0	356395	1	2
11	sv56246	0	356516	1	2
11	sv56247	0	356676	1	2
11	sv56248	0	356861	1	2
11	sv56249	0	356876	1	2
11	sv56250	0	357004	1	2
11	sv56251	0	357032	1	2
11	sv56252	0	357158	1	2
11	sv56253	0	357170	1	2
11	sv56254	0	357199	1	2
11	sv56255	0	357236	1	2
11	sv56256	0	357243	1	2
11	sv56257	0	357380	1	2
11	sv56258	0	357560	1	2
11	sv56259	0	357677	1	2
11	sv56260	0	357712	1	2
11	sv56261	0	357746	1	2
11	sv56262	0	357892	1	2
11	sv56263	0	357937	1	2
11	sv56264	0	357992	1	2
11	sv56265	0	358024	1	2
11	sv56266	0	358041	1	2
11	sv56267	0	358079	1	2
11	sv56268	0	358428	1	2
11	sv56269	0	358489	1	2
11	sv56270	0	358522	1	2
11	sv56271	0	358714	1	2
11	sv56272	0	358834	1	2
11	sv56273	0	359134	1	2
11	sv56274	0	359311	1	2
11	sv56275	0	359596	1	2
11	sv56276	0	359768	1	2
11	sv56277	0	359789	1	2
11	sv56278	0	359850	1	2
11	sv56279	0	359854	1	2
11	sv56280	0	359868	1	2
11	sv56281	0	359874	1	2
11	sv56282	0	360019	1	2
11	sv56283	0	360035	1	2
11	sv56284	0	360238	1	2
11	sv56285	0	360304	1	2
11	sv56286	0	360568	1	2
11	sv56287	0	360713	1	2
11	sv56288	0	360927	1	2
11	sv56289	0	360932	1	2
11	sv56290	0	360940	1	2
11	sv56291	0	360975	1	2
11	sv56292	0	361015	1	2
11	sv56293	0	361052	1	2
11	sv56294	0	361298	1	2
11	sv56295	0	361385	1	2
11	sv56296	0	361475	1	2
11	sv56297	0	361482	1	2
11	sv56298	0	361673	1	2
11	sv56299	0	361682	1	2
11	sv56300	0	361703	1	2
11	sv56301	0	361774	1	2
11	sv56302	0	361800	1	2
11	sv56303	0	361807	1	2
11	sv56304	0	361812	1	2
11	sv56305	0	361861	1	2
11	sv56306	0	361973	1	2
11	sv56307	0	362017	1	2
11	sv56308	0	362074	1	2
11	sv56309	0	362101	1	2
11	sv56310	0	362114	1	2
11	sv56311	0	362157	1	2
11	sv56312	0	362163	1	2
11	sv56313	0	362170	1	2
11	sv56314	0	362171	1	2
11	sv56315	0	362186	1	2
11	sv56316	0	362231	1	2
11	sv56317	0	362299	1	2
11	sv56318	0	362322	1	2
11	sv56319	0	362636	1	2
11	sv56320	0	362641	1	2
11	sv56321	0	362657	1	2
11	sv56322	0	362661	1	2
11	sv56323	0	362665	1	2
11	sv56324	0	362780	1	2
11	sv56325	0	363236	1	2
11	sv56326	0	363248	1	2
11	sv56327	0	363317	1	2
11	sv56328	0	363372	1	2
11	sv56329	0	363449	1	2
11	sv56330	0	363791	1	2
11	sv56331	0	363809	1	2
11	sv56332	0	363812	1	2
11	sv56333	0	363953	1	2
11	sv56334	0	363989	1	2
11	sv56335	0	364133	1	2
11	sv56336	0	364194	1	2
11	sv56337	0	364384	1	2
11	sv56338	0	364488	1	2
11	sv56339	0	364489	1	2
11	sv56340	0	364568	1	2
11	sv56341	0	364596	1	2
11	sv56342	0	364605	1	2
11	sv56343	0	364621	1	2
11	sv56344	0	364623	1	2
11	sv56345	0	364676	1	2
11	sv56346	0	364711	1	2
11	sv56347	0	364837	1	2
11	sv56348	0	364913	1	2
11	sv56349	0	364928	1	2
11	sv56350	0	364951	1	2
11	sv56351	0	364965	1	2
11	sv56352	0	365036	1	2
11	sv56353	0	365043	1	2
11	sv56354	0	365138	1	2
11	sv56355	0	365167	1	2
11	sv56356	0	365209	1	2
11	sv56357	0	365224	1	2
11	sv56358	0	365330	1	2
11	sv56359	0	365381	1	2
11	sv56360	0	365453	1	2
11	sv56361	0	365664	1	2
11	sv56362	0	365859	1	2
11	sv56363	0	365937	1	2
11	sv56364	0	365994	1	2
11	sv56365	0	366045	1	2
11	sv56366	0	366063	1	2
11	sv56367	0	366064	1	2
11	sv56368	0	366086	1	2
11	sv56369	0	366118	1	2
11	sv56370	0	366156	1	2
11	sv56371	0	366174	1	2
11	sv56372	0	366213	1	2
11	sv56373	0	366486	1	2
11	sv56374	0	366579	1	2
11	sv56375	0	366581	1	2
11	sv56376	0	366681	1	2
11	sv56377	0	366732	1	2
11	sv56378	0	366804	1	2
11	sv56379	0	366808	1	2
11	sv56380	0	366840	1	2
11	sv56381	0	366957	1	2
11	sv56382	0	366981	1	2
11	sv56383	0	367128	1	2
11	sv56384	0	367140	1	2
11	sv56385	0	367233	1	2
11	sv56386	0	367251	1	2
11	sv56387	0	367407	1	2
11	sv56388	0	367440	1	2
11	sv56389	0	367533	1	2
11	sv56390	0	367554	1	2
11	sv56391	0	367626	1	2
11	sv56392	0	367701	1	2
11	sv56393	0	367753	1	2
11	sv56394	0	367768	1	2
11	sv56395	0	367787	1	2
11	sv56396	0	367788	1	2
11	sv56397	0	367790	1	2
11	sv56398	0	367833	1	2
11	sv56399	0	367892	1	2
11	sv56400	0	367941	1	2
11	sv56401	0	367950	1	2
11	sv56402	0	368071	1	2
11	sv56403	0	368145	1	2
11	sv56404	0	368193	1	2
11	sv56405	0	368205	1	2
11	sv56406	0	368244	1	2
11	sv56407	0	368278	1	2
11	sv56408	0	368313	1	2
11	sv56409	0	368418	1	2
11	sv56410	0	368483	1	2
11	sv56411	0	368486	1	2
11	sv56412	0	368525	1	2
11	sv56413	0	368904	1	2
11	sv56414	0	368997	1	2
11	sv56415	0	369034	1	2
11	sv56416	0	369361	1	2
11	sv56417	0	369378	1	2
11	sv56418	0	369447	1	2
11	sv56419	0	369450	1	2
11	sv56420	0	369689	1	2
11	sv56421	0	369878	1	2
11	sv56422	0	370232	1	2
11	sv56423	0	370412	1	2
11	sv56424	0	370478	1	2
11	sv56425	0	370529	1	2
11	sv56426	0	370565	1	2
11	sv56427	0	370652	1	2
11	sv56428	0	370874	1	2
11	sv56429	0	371007	1	2
11	sv56430	0	371345	1	2
11	sv56431	0	371456	1	2
11	sv56432	0	371503	1	2
11	sv56433	0	371535	1	2
11	sv56434	0	371603	1	2
11	sv56435	0	371802	1	2
11	sv56436	0	372140	1	2
11	sv56437	0	372141	1	2
11	sv56438	0	372401	1	2
11	sv56439	0	372443	1	2
11	sv56440	0	372458	1	2
11	sv56441	0	372830	1	2
11	sv56442	0	373181	1	2
11	sv56443	0	373211	1	2
11	sv56444	0	373385	1	2
11	sv56445	0	373404	1	2
11	sv56446	0	373448	1	2
11	sv56447	0	373454	1	2
11	sv56448	0	373508	1	2
11	sv56449	0	373556	1	2
11	sv56450	0	373559	1	2
11	sv56451	0	373638	1	2
11	sv56452	0	373745	1	2
11	sv56453	0	373793	1	2
11	sv56454	0	373917	1	2
11	sv56455	0	374006	1	2
11	sv56456	0	374056	1	2
11	sv56457	0	374090	1	2
11	sv56458	0	374203	1	2
11	sv56459	0	374207	1	2
11	sv56460	0	374257	1	2
11	sv56461	0	374277	1	2
11	sv56462	0	374280	1	2
11	sv56463	0	374295	1	2
11	sv56464	0	374363	1	2
11	sv56465	0	374399	1	2
11	sv56466	0	374413	1	2
11	sv56467	0	374480	1	2
11	sv56468	0	374745	1	2
11	sv56469	0	374941	1	2
11	sv56470	0	375111	1	2
11	sv56471	0	375321	1	2
11	sv56472	0	375324	1	2
11	sv56473	0	375750	1	2
11	sv56474	0	375918	1	2
11	sv56475	0	376286	1	2
11	sv56476	0	376620	1	2
11	sv56477	0	376913	1	2
11	sv56478	0	376929	1	2
11	sv56479	0	376943	1	2
11	sv56480	0	376988	1	2
11	sv56481	0	377153	1	2
11	sv56482	0	377171	1	2
11	sv56483	0	377273	1	2
11	sv56484	0	377297	1	2
11	sv56485	0	377390	1	2
11	sv56486	0	377618	1	2
11	sv56487	0	377685	1	2
11	sv56488	0	377732	1	2
11	sv56489	0	377774	1	2
11	sv56490	0	377781	1	2
11	sv56491	0	377831	1	2
11	sv56492	0	377843	1	2
11	sv56493	0	377929	1	2
11	sv56494	0	377954	1	2
11	sv56495	0	377958	1	2
11	sv56496	0	377975	1	2
11	sv56497	0	378011	1	2
11	sv56498	0	378038	1	2
11	sv56499	0	378065	1	2
11	sv56500	0	378089	1	2
11	sv56501	0	378170	1	2
11	sv56502	0	378200	1	2
11	sv56503	0	378242	1	2
11	sv56504	0	378251	1	2
11	sv56505	0	378422	1	2
11	sv56506	0	378458	1	2
11	sv56507	0	378519	1	2
11	sv56508	0	378531	1	2
11	sv56509	0	378534	1	2
11	sv56510	0	378602	1	2
11	sv56511	0	378612	1	2
11	sv56512	0	378653	1	2
11	sv56513	0	378664	1	2
11	sv56514	0	378856	1	2
11	sv56515	0	378865	1	2
11	sv56516	0	378867	1	2
11	sv56517	0	378899	1	2
11	sv56518	0	378920	1	2
11	sv56519	0	378934	1	2
11	sv56520	0	379145	1	2
11	sv56521	0	379146	1	2
11	sv56522	0	379164	1	2
11	sv56523	0	379169	1	2
11	sv56524	0	379173	1	2
11	sv56525	0	379176	1	2
11	sv56526	0	379182	1	2
11	sv56527	0	379202	1	2
11	sv56528	0	379205	1	2
11	sv56529	0	379215	1	2
11	sv56530	0	379248	1	2
11	sv56531	0	379283	1	2
11	sv56532	0	379287	1	2
11	sv56533	0	379301	1	2
11	sv56534	0	379308	1	2
11	sv56535	0	379372	1	2
11	sv56536	0	379380	1	2
11	sv56537	0	379432	1	2
11	sv56538	0	379462	1	2
11	sv56539	0	379463	1	2
11	sv56540	0	379541	1	2
11	sv56541	0	379846	1	2
11	sv56542	0	380065	1	2
11	sv56543	0	380172	1	2
11	sv56544	0	380437	1	2
11	sv56545	0	380440	1	2
11	sv56546	0	380521	1	2
11	sv56547	0	380707	1	2
11	sv56548	0	381019	1	2
11	sv56549	0	381125	1	2
11	sv56550	0	381254	1	2
11	sv56551	0	381316	1	2
11	sv56552	0	381405	1	2
11	sv56553	0	381465	1	2
11	sv56554	0	381553	1	2
11	sv56555	0	381581	1	2
11	sv56556	0	381664	1	2
11	sv56557	0	381721	1	2
11	sv56558	0	381726	1	2
11	sv56559	0	381937	1	2
11	sv56560	0	382255	1	2
11	sv56561	0	382263	1	2
11	sv56562	0	382328	1	2
11	sv56563	0	382357	1	2
11	sv56564	0	382374	1	2
11	sv56565	0	382680	1	2
11	sv56566	0	382815	1	2
11	sv56567	0	382913	1	2
11	sv56568	0	383052	1	2
11	sv56569	0	383136	1	2
11	sv56570	0	383250	1	2
11	sv56571	0	383295	1	2
11	sv56572	0	383334	1	2
11	sv56573	0	383398	1	2
11	sv56574	0	383487	1	2
11	sv56575	0	383532	1	2
11	sv56576	0	383652	1	2
11	sv56577	0	383706	1	2
11	sv56578	0	383832	1	2
11	sv56579	0	383913	1	2
11	sv56580	0	384120	1	2
11	sv56581	0	384196	1	2
11	sv56582	0	384219	1	2
11	sv56583	0	384228	1	2
11	sv56584	0	384267	1	2
11	sv56585	0	384453	1	2
11	sv56586	0	384558	1	2
11	sv56587	0	384573	1	2
11	sv56588	0	384675	1	2
11	sv56589	0	384933	1	2
11	sv56590	0	385019	1	2
11	sv56591	0	385341	1	2
11	sv56592	0	385346	1	2
11	sv56593	0	385392	1	2
11	sv56594	0	385427	1	2
11	sv56595	0	385432	1	2
11	sv56596	0	385436	1	2
11	sv56597	0	385473	1	2
11	sv56598	0	385548	1	2
11	sv56599	0	385606	1	2
11	sv56600	0	385609	1	2
11	sv56601	0	385616	1	2
11	sv56602	0	385688	1	2
11	sv56603	0	385714	1	2
11	sv56604	0	385769	1	2
11	sv56605	0	385811	1	2
11	sv56606	0	385829	1	2
11	sv56607	0	385892	1	2
11	sv56608	0	385928	1	2
11	sv56609	0	386039	1	2
11	sv56610	0	386207	1	2
11	sv56611	0	386366	1	2
11	sv56612	0	386520	1	2
11	sv56613	0	386669	1	2
11	sv56614	0	386780	1	2
11	sv56615	0	387042	1	2
11	sv56616	0	387050	1	2
11	sv56617	0	387052	1	2
11	sv56618	0	387069	1	2
11	sv56619	0	387089	1	2
11	sv56620	0	387154	1	2
11	sv56621	0	387462	1	2
11	sv56622	0	387632	1	2
11	sv56623	0	387697	1	2
11	sv56624	0	387720	1	2
11	sv56625	0	387756	1	2
11	sv56626	0	387780	1	2
11	sv56627	0	387783	1	2
11	sv56628	0	387975	1	2
11	sv56629	0	388001	1	2
11	sv56630	0	388135	1	2
11	sv56631	0	388272	1	2
11	sv56632	0	388314	1	2
11	sv56633	0	388371	1	2
11	sv56634	0	388522	1	2
11	sv56635	0	388674	1	2
11	sv56636	0	388836	1	2
11	sv56637	0	388947	1	2
11	sv56638	0	389059	1	2
11	sv56639	0	389298	1	2
11	sv56640	0	389361	1	2
11	sv56641	0	389369	1	2
11	sv56642	0	389434	1	2
11	sv56643	0	389505	1	2
11	sv56644	0	389599	1	2
11	sv56645	0	389905	1	2
11	sv56646	0	389917	1	2
11	sv56647	0	389926	1	2
11	sv56648	0	389964	1	2
11	sv56649	0	389996	1	2
11	sv56650	0	390026	1	2
11	sv56651	0	390188	1	2
11	sv56652	0	390203	1	2
11	sv56653	0	390357	1	2
11	sv56654	0	390536	1	2
11	sv56655	0	390539	1	2
11	sv56656	0	390540	1	2
11	sv56657	0	390609	1	2
11	sv56658	0	390664	1	2
11	sv56659	0	390693	1	2
11	sv56660	0	390734	1	2
11	sv56661	0	390738	1	2
11	sv56662	0	390798	1	2
11	sv56663	0	391146	1	2
11	sv56664	0	391161	1	2
11	sv56665	0	391680	1	2
11	sv56666	0	391712	1	2
11	sv56667	0	391758	1	2
11	sv56668	0	391848	1	2
11	sv56669	0	391885	1	2
11	sv56670	0	391941	1	2
11	sv56671	0	391971	1	2
11	sv56672	0	392106	1	2
11	sv56673	0	392142	1	2
11	sv56674	0	392226	1	2
11	sv56675	0	392410	1	2
11	sv56676	0	392419	1	2
11	sv56677	0	392521	1	2
11	sv56678	0	392541	1	2
11	sv56679	0	392586	1	2
11	sv56680	0	392631	1	2
11	sv56681	0	392660	1	2
11	sv56682	0	392685	1	2
11	sv56683	0	392864	1	2
11	sv56684	0	393129	1	2
11	sv56685	0	393144	1	2
11	sv56686	0	393210	1	2
11	sv56687	0	393245	1	2
11	sv56688	0	393389	1	2
11	sv56689	0	393433	1	2
11	sv56690	0	393487	1	2
11	sv56691	0	393513	1	2
11	sv56692	0	393546	1	2
11	sv56693	0	393577	1	2
11	sv56694	0	393585	1	2
11	sv56695	0	393593	1	2
11	sv56696	0	393616	1	2
11	sv56697	0	393642	1	2
11	sv56698	0	393703	1	2
11	sv56699	0	393822	1	2
11	sv56700	0	393899	1	2
11	sv56701	0	393915	1	2
11	sv56702	0	394047	1	2
11	sv56703	0	394136	1	2
11	sv56704	0	394215	1	2
11	sv56705	0	394272	1	2
11	sv56706	0	394294	1	2
11	sv56707	0	394515	1	2
11	sv56708	0	394572	1	2
11	sv56709	0	394706	1	2
11	sv56710	0	394878	1	2
11	sv56711	0	394913	1	2
11	sv56712	0	394920	1	2
11	sv56713	0	395017	1	2
11	sv56714	0	395025	1	2
11	sv56715	0	395041	1	2
11	sv56716	0	395065	1	2
11	sv56717	0	395161	1	2
11	sv56718	0	395260	1	2
11	sv56719	0	395283	1	2
11	sv56720	0	395287	1	2
11	sv56721	0	395389	1	2
11	sv56722	0	395416	1	2
11	sv56723	0	395440	1	2
11	sv56724	0	395566	1	2
11	sv56725	0	395584	1	2
11	sv56726	0	395650	1	2
11	sv56727	0	395770	1	2
11	sv56728	0	395794	1	2
11	sv56729	0	396036	1	2
11	sv56730	0	396283	1	2
11	sv56731	0	396726	1	2
11	sv56732	0	396781	1	2
11	sv56733	0	397000	1	2
11	sv56734	0	397099	1	2
11	sv56735	0	397137	1	2
11	sv56736	0	397159	1	2
11	sv56737	0	397277	1	2
11	sv56738	0	397278	1	2
11	sv56739	0	397458	1	2
11	sv56740	0	397509	1	2
11	sv56741	0	397560	1	2
11	sv56742	0	397635	1	2
11	sv56743	0	397710	1	2
11	sv56744	0	397717	1	2
11	sv56745	0	397723	1	2
11	sv56746	0	397745	1	2
11	sv56747	0	397781	1	2
11	sv56748	0	397815	1	2
11	sv56749	0	397890	1	2
11	sv56750	0	397895	1	2
11	sv56751	0	397941	1	2
11	sv56752	0	397992	1	2
11	sv56753	0	398143	1	2
11	sv56754	0	398547	1	2
11	sv56755	0	398843	1	2
11	sv56756	0	398874	1	2
11	sv56757	0	398989	1	2
11	sv56758	0	399060	1	2
11	sv56759	0	399177	1	2
11	sv56760	0	399625	1	2
11	sv56761	0	399642	1	2
11	sv56762	0	399815	1	2
11	sv56763	0	399858	1	2
11	sv56764	0	399903	1	2
11	sv56765	0	399915	1	2
11	sv56766	0	399930	1	2
11	sv56767	0	399948	1	2
11	sv56768	0	399987	1	2
11	sv56769	0	400068	1	2
11	sv56770	0	400152	1	2
11	sv56771	0	400358	1	2
11	sv56772	0	400402	1	2
11	sv56773	0	400521	1	2
11	sv56774	0	400539	1	2
11	sv56775	0	400569	1	2
11	sv56776	0	400712	1	2
11	sv56777	0	401736	1	2
11	sv56778	0	401769	1	2
11	sv56779	0	401790	1	2
11	sv56780	0	401890	1	2
11	sv56781	0	401916	1	2
11	sv56782	0	401921	1	2
11	sv56783	0	402086	1	2
11	sv56784	0	402355	1	2
11	sv56785	0	402427	1	2
11	sv56786	0	402484	1	2
11	sv56787	0	402723	1	2
11	sv56788	0	402809	1	2
11	sv56789	0	403011	1	2
11	sv56790	0	403091	1	2
11	sv56791	0	403212	1	2
11	sv56792	0	403353	1	2
11	sv56793	0	403407	1	2
11	sv56794	0	403482	1	2
11	sv56795	0	403713	1	2
11	sv56796	0	403748	1	2
11	sv56797	0	403926	1	2
11	sv56798	0	403962	1	2
11	sv56799	0	404302	1	2
11	sv56800	0	404344	1	2
11	sv56801	0	404440	1	2
11	sv56802	0	404696	1	2
11	sv56803	0	404773	1	2
11	sv56804	0	404872	1	2
11	sv56805	0	404905	1	2
11	sv56806	0	405007	1	2
11	sv56807	0	405331	1	2
11	sv56808	0	405337	1	2
11	sv56809	0	405343	1	2
11	sv56810	0	405409	1	2
11	sv56811	0	405592	1	2
11	sv56812	0	405844	1	2
11	sv56813	0	405904	1	2
11	sv56814	0	405960	1	2
11	sv56815	0	406042	1	2
11	sv56816	0	406069	1	2
11	sv56817	0	406357	1	2
11	sv56818	0	406489	1	2
11	sv56819	0	406558	1	2
11	sv56820	0	406897	1	2
11	sv56821	0	407033	1	2
11	sv56822	0	407067	1	2
11	sv56823	0	407104	1	2
11	sv56824	0	407245	1	2
11	sv56825	0	407274	1	2
11	sv56826	0	407314	1	2
11	sv56827	0	407626	1	2
11	sv56828	0	407765	1	2
11	sv56829	0	407876	1	2
11	sv56830	0	408039	1	2
11	sv56831	0	408111	1	2
11	sv56832	0	408123	1	2
11	sv56833	0	408233	1	2
11	sv56834	0	408275	1	2
11	sv56835	0	408277	1	2
11	sv56836	0	408493	1	2
11	sv56837	0	408510	1	2
11	sv56838	0	408636	1	2
11	sv56839	0	408938	1	2
11	sv56840	0	408960	1	2
11	sv56841	0	408966	1	2
11	sv56842	0	409121	1	2
11	sv56843	0	409209	1	2
11	sv56844	0	409333	1	2
11	sv56845	0	409377	1	2
11	sv56846	0	409808	1	2
11	sv56847	0	409936	1	2
11	sv56848	0	409950	1	2
11	sv56849	0	410208	1	2
11	sv56850	0	410220	1	2
11	sv56851	0	410250	1	2
11	sv56852	0	410346	1	2
11	sv56853	0	410388	1	2
11	sv56854	0	410472	1	2
11	sv56855	0	410677	1	2
11	sv56856	0	410730	1	2
11	sv56857	0	410781	1	2
11	sv56858	0	410796	1	2
11	sv56859	0	410848	1	2
11	sv56860	0	410877	1	2
11	sv56861	0	410974	1	2
11	sv56862	0	410991	1	2
11	sv56863	0	410995	1	2
11	sv56864	0	411001	1	2
11	sv56865	0	411081	1	2
11	sv56866	0	411118	1	2
11	sv56867	0	411183	1	2
11	sv56868	0	411351	1	2
11	sv56869	0	411456	1	2
11	sv56870	0	411637	1	2
11	sv56871	0	411643	1	2
11	sv56872	0	411756	1	2
11	sv56873	0	411807	1	2
11	sv56874	0	411997	1	2
11	sv56875	0	412238	1	2
11	sv56876	0	412494	1	2
11	sv56877	0	412504	1	2
11	sv56878	0	412587	1	2
11	sv56879	0	412602	1	2
11	sv56880	0	412694	1	2
11	sv56881	0	412707	1	2
11	sv56882	0	412747	1	2
11	sv56883	0	412789	1	2
11	sv56884	0	413656	1	2
11	sv56885	0	413669	1	2
11	sv56886	0	414169	1	2
11	sv56887	0	414179	1	2
11	sv56888	0	414232	1	2
11	sv56889	0	414336	1	2
11	sv56890	0	414399	1	2
11	sv56891	0	414688	1	2
11	sv56892	0	414952	1	2
11	sv56893	0	415128	1	2
11	sv56894	0	415240	1	2
11	sv56895	0	415279	1	2
11	sv56896	0	415294	1	2
11	sv56897	0	415378	1	2
11	sv56898	0	415407	1	2
11	sv56899	0	415441	1	2
11	sv56900	0	415456	1	2
11	sv56901	0	415479	1	2
11	sv56902	0	415517	1	2
11	sv56903	0	415531	1	2
11	sv56904	0	415542	1	2
11	sv56905	0	415738	1	2
11	sv56906	0	415800	1	2
11	sv56907	0	415864	1	2
11	sv56908	0	415894	1	2
11	sv56909	0	416245	1	2
11	sv56910	0	416349	1	2
11	sv56911	0	416398	1	2
11	sv56912	0	416471	1	2
11	sv56913	0	416779	1	2
11	sv56914	0	417049	1	2
11	sv56915	0	417115	1	2
11	sv56916	0	417173	1	2
11	sv56917	0	417283	1	2
11	sv56918	0	417398	1	2
11	sv56919	0	417408	1	2
11	sv56920	0	417416	1	2
11	sv56921	0	417757	1	2
11	sv56922	0	417781	1	2
11	sv56923	0	418093	1	2
11	sv56924	0	418630	1	2
11	sv56925	0	418958	1	2
11	sv56926	0	419029	1	2
11	sv56927	0	419090	1	2
11	sv56928	0	419400	1	2
11	sv56929	0	419413	1	2
11	sv56930	0	419638	1	2
11	sv56931	0	419887	1	2
11	sv56932	0	420004	1	2
11	sv56933	0	420104	1	2
11	sv56934	0	420245	1	2
11	sv56935	0	420643	1	2
11	sv56936	0	421082	1	2
11	sv56937	0	421142	1	2
11	sv56938	0	421231	1	2
11	sv56939	0	421239	1	2
11	sv56940	0	421352	1	2
11	sv56941	0	421433	1	2
11	sv56942	0	421475	1	2
11	sv56943	0	421508	1	2
11	sv56944	0	421550	1	2
11	sv56945	0	421696	1	2
11	sv56946	0	421905	1	2
11	sv56947	0	422035	1	2
11	sv56948	0	422051	1	2
11	sv56949	0	422154	1	2
11	sv56950	0	422387	1	2
11	sv56951	0	422960	1	2
11	sv56952	0	423111	1	2
11	sv56953	0	423149	1	2
11	sv56954	0	423332	1	2
11	sv56955	0	423403	1	2
11	sv56956	0	423461	1	2
11	sv56957	0	423545	1	2
11	sv56958	0	423686	1	2
11	sv56959	0	423974	1	2
11	sv56960	0	423977	1	2
11	sv56961	0	424002	1	2
11	sv56962	0	424151	1	2
11	sv56963	0	424217	1	2
11	sv56964	0	424283	1	2
11	sv56965	0	424564	1	2
11	sv56966	0	424739	1	2
11	sv56967	0	424829	1	2
11	sv56968	0	424954	1	2
11	sv56969	0	424958	1	2
11	sv56970	0	425450	1	2
11	sv56971	0	425592	1	2
11	sv56972	0	425936	1	2
11	sv56973	0	425985	1	2
11	sv56974	0	426033	1	2
11	sv56975	0	426199	1	2
11	sv56976	0	426295	1	2
11	sv56977	0	426559	1	2
11	sv56978	0	426568	1	2
11	sv56979	0	427115	1	2
11	sv56980	0	427151	1	2
11	sv56981	0	427165	1	2
11	sv56982	0	427291	1	2
11	sv56983	0	427367	1	2
11	sv56984	0	427568	1	2
11	sv56985	0	427643	1	2
11	sv56986	0	427808	1	2
11	sv56987	0	427982	1	2
11	sv56988	0	428081	1	2
11	sv56989	0	428291	1	2
11	sv56990	0	428519	1	2
11	sv56991	0	428816	1	2
11	sv56992	0	428951	1	2
11	sv56993	0	429113	1	2
11	sv56994	0	429131	1	2
11	sv56995	0	429204	1	2
11	sv56996	0	429453	1	2
11	sv56997	0	429847	1	2
11	sv56998	0	429856	1	2
11	sv56999	0	429886	1	2
11	sv57000	0	430375	1	2
11	sv57001	0	430549	1	2
11	sv57002	0	430572	1	2
11	sv57003	0	430641	1	2
11	sv57004	0	430806	1	2
11	sv57005	0	430831	1	2
11	sv57006	0	430859	1	2
11	sv57007	0	430971	1	2
11	sv57008	0	430973	1	2
11	sv57009	0	431172	1	2
11	sv57010	0	431261	1	2
11	sv57011	0	431262	1	2
11	sv57012	0	431303	1	2
11	sv57013	0	431353	1	2
11	sv57014	0	431356	1	2
11	sv57015	0	431381	1	2
11	sv57016	0	431451	1	2
11	sv57017	0	431473	1	2
11	sv57018	0	431520	1	2
11	sv57019	0	431543	1	2
11	sv57020	0	431610	1	2
11	sv57021	0	431617	1	2
11	sv57022	0	431684	1	2
11	sv57023	0	431700	1	2
11	sv57024	0	431704	1	2
11	sv57025	0	431740	1	2
11	sv57026	0	432073	1	2
11	sv57027	0	432094	1	2
11	sv57028	0	432256	1	2
11	sv57029	0	432344	1	2
11	sv57030	0	432748	1	2
11	sv57031	0	432872	1	2
11	sv57032	0	432873	1	2
11	sv57033	0	432897	1	2
11	sv57034	0	432997	1	2
11	sv57035	0	433506	1	2
11	sv57036	0	433630	1	2
11	sv57037	0	433660	1	2
11	sv57038	0	433722	1	2
11	sv57039	0	433798	1	2
11	sv57040	0	433806	1	2
11	sv57041	0	433909	1	2
11	sv57042	0	434001	1	2
11	sv57043	0	434444	1	2
11	sv57044	0	434869	1	2
11	sv57045	0	434977	1	2
11	sv57046	0	434978	1	2
11	sv57047	0	435067	1	2
11	sv57048	0	435084	1	2
11	sv57049	0	435410	1	2
11	sv57050	0	435445	1	2
11	sv57051	0	435648	1	2
11	sv57052	0	436368	1	2
11	sv57053	0	436741	1	2
11	sv57054	0	436802	1	2
11	sv57055	0	436815	1	2
11	sv57056	0	436933	1	2
11	sv57057	0	436938	1	2
11	sv57058	0	436951	1	2
11	sv57059	0	437047	1	2
11	sv57060	0	437150	1	2
11	sv57061	0	437157	1	2
11	sv57062	0	437524	1	2
11	sv57063	0	437633	1	2
11	sv57064	0	437645	1	2
11	sv57065	0	438499	1	2
11	sv57066	0	438581	1	2
11	sv57067	0	438605	1	2
11	sv57068	0	438773	1	2
11	sv57069	0	439020	1	2
11	sv57070	0	439200	1	2
11	sv57071	0	439212	1	2
11	sv57072	0	439244	1	2
11	sv57073	0	439266	1	2
11	sv57074	0	439278	1	2
11	sv57075	0	439411	1	2
11	sv57076	0	439560	1	2
11	sv57077	0	439568	1	2
11	sv57078	0	439634	1	2
11	sv57079	0	439704	1	2
11	sv57080	0	439850	1	2
11	sv57081	0	439872	1	2
11	sv57082	0	439943	1	2
11	sv57083	0	440055	1	2
11	sv57084	0	440066	1	2
11	sv57085	0	440077	1	2
11	sv57086	0	440078	1	2
11	sv57087	0	440084	1	2
11	sv57088	0	440200	1	2
11	sv57089	0	440282	1	2
11	sv57090	0	440346	1	2
11	sv57091	0	440371	1	2
11	sv57092	0	440375	1	2
11	sv57093	0	440385	1	2
11	sv57094	0	440388	1	2
11	sv57095	0	440451	1	2
11	sv57096	0	440556	1	2
11	sv57097	0	440589	1	2
11	sv57098	0	440926	1	2
11	sv57099	0	441121	1	2
11	sv57100	0	441355	1	2
11	sv57101	0	441955	1	2
11	sv57102	0	442264	1	2
11	sv57103	0	442302	1	2
11	sv57104	0	442420	1	2
11	sv57105	0	442829	1	2
11	sv57106	0	442965	1	2
11	sv57107	0	443498	1	2
11	sv57108	0	443630	1	2
11	sv57109	0	443774	1	2
11	sv57110	0	443807	1	2
11	sv57111	0	444110	1	2
11	sv57112	0	444125	1	2
11	sv57113	0	444152	1	2
11	sv57114	0	444257	1	2
11	sv57115	0	444420	1	2
11	sv57116	0	444993	1	2
11	sv57117	0	444997	1	2
11	sv57118	0	445026	1	2
11	sv57119	0	445038	1	2
11	sv57120	0	445144	1	2
11	sv57121	0	445373	1	2
11	sv57122	0	445472	1	2
11	sv57123	0	445854	1	2
11	sv57124	0	446016	1	2
11	sv57125	0	446463	1	2
11	sv57126	0	446746	1	2
11	sv57127	0	446795	1	2
11	sv57128	0	446828	1	2
11	sv57129	0	446891	1	2
11	sv57130	0	446892	1	2
11	sv57131	0	446915	1	2
11	sv57132	0	447048	1	2
11	sv57133	0	447051	1	2
11	sv57134	0	447357	1	2
11	sv57135	0	447432	1	2
11	sv57136	0	447456	1	2
11	sv57137	0	447546	1	2
11	sv57138	0	447586	1	2
11	sv57139	0	447605	1	2
11	sv57140	0	447730	1	2
11	sv57141	0	447799	1	2
11	sv57142	0	447842	1	2
11	sv57143	0	447886	1	2
11	sv57144	0	447902	1	2
11	sv57145	0	447905	1	2
11	sv57146	0	447910	1	2
11	sv57147	0	448011	1	2
11	sv57148	0	448103	1	2
11	sv57149	0	448110	1	2
11	sv57150	0	448143	1	2
11	sv57151	0	448144	1	2
11	sv57152	0	448340	1	2
11	sv57153	0	448425	1	2
11	sv57154	0	448481	1	2
11	sv57155	0	448508	1	2
11	sv57156	0	448511	1	2
11	sv57157	0	448656	1	2
11	sv57158	0	448686	1	2
11	sv57159	0	448716	1	2
11	sv57160	0	448805	1	2
11	sv57161	0	448952	1	2
11	sv57162	0	448966	1	2
11	sv57163	0	448997	1	2
11	sv57164	0	448999	1	2
11	sv57165	0	449024	1	2
11	sv57166	0	449097	1	2
11	sv57167	0	449124	1	2
11	sv57168	0	449136	1	2
11	sv57169	0	449167	1	2
11	sv57170	0	449175	1	2
11	sv57171	0	449192	1	2
11	sv57172	0	449253	1	2
11	sv57173	0	449495	1	2
11	sv57174	0	449566	1	2
11	sv57175	0	449753	1	2
11	sv57176	0	450210	1	2
11	sv57177	0	450227	1	2
11	sv57178	0	450846	1	2
11	sv57179	0	450894	1	2
11	sv57180	0	450921	1	2
11	sv57181	0	450942	1	2
11	sv57182	0	450979	1	2
11	sv57183	0	450984	1	2
11	sv57184	0	451012	1	2
11	sv57185	0	451041	1	2
11	sv57186	0	451133	1	2
11	sv57187	0	451283	1	2
11	sv57188	0	451308	1	2
11	sv57189	0	451419	1	2
11	sv57190	0	451772	1	2
11	sv57191	0	451819	1	2
11	sv57192	0	452719	1	2
11	sv57193	0	452722	1	2
11	sv57194	0	452823	1	2
11	sv57195	0	453079	1	2
11	sv57196	0	453136	1	2
11	sv57197	0	453188	1	2
11	sv57198	0	453381	1	2
11	sv57199	0	453487	1	2
11	sv57200	0	453611	1	2
11	sv57201	0	453612	1	2
11	sv57202	0	453639	1	2
11	sv57203	0	454007	1	2
11	sv57204	0	454373	1	2
11	sv57205	0	454594	1	2
11	sv57206	0	455417	1	2
11	sv57207	0	455430	1	2
11	sv57208	0	455441	1	2
11	sv57209	0	455731	1	2
11	sv57210	0	455741	1	2
11	sv57211	0	455753	1	2
11	sv57212	0	455903	1	2
11	sv57213	0	455980	1	2
11	sv57214	0	456074	1	2
11	sv57215	0	456143	1	2
11	sv57216	0	456155	1	2
11	sv57217	0	456602	1	2
11	sv57218	0	456734	1	2
11	sv57219	0	456743	1	2
11	sv57220	0	456843	1	2
11	sv57221	0	456866	1	2
11	sv57222	0	457115	1	2
11	sv57223	0	457349	1	2
11	sv57224	0	457465	1	2
11	sv57225	0	457579	1	2
11	sv57226	0	457680	1	2
11	sv57227	0	457686	1	2
11	sv57228	0	457702	1	2
11	sv57229	0	457801	1	2
11	sv57230	0	457854	1	2
11	sv57231	0	457945	1	2
11	sv57232	0	458040	1	2
11	sv57233	0	458612	1	2
11	sv57234	0	458734	1	2
11	sv57235	0	458817	1	2
11	sv57236	0	458931	1	2
11	sv57237	0	459116	1	2
11	sv57238	0	459142	1	2
11	sv57239	0	459200	1	2
11	sv57240	0	459217	1	2
11	sv57241	0	459289	1	2
11	sv57242	0	459292	1	2
11	sv57243	0	459306	1	2
11	sv57244	0	459492	1	2
11	sv57245	0	459567	1	2
11	sv57246	0	459579	1	2
11	sv57247	0	459630	1	2
11	sv57248	0	459969	1	2
11	sv57249	0	460040	1	2
11	sv57250	0	460133	1	2
11	sv57251	0	460152	1	2
11	sv57252	0	460324	1	2
11	sv57253	0	460331	1	2
11	sv57254	0	460350	1	2
11	sv57255	0	460360	1	2
11	sv57256	0	460364	1	2
11	sv57257	0	460484	1	2
11	sv57258	0	460537	1	2
11	sv57259	0	460601	1	2
11	sv57260	0	460642	1	2
11	sv57261	0	460664	1	2
11	sv57262	0	460882	1	2
11	sv57263	0	460920	1	2
11	sv57264	0	460991	1	2
11	sv57265	0	461146	1	2
11	sv57266	0	461157	1	2
11	sv57267	0	461216	1	2
11	sv57268	0	461450	1	2
11	sv57269	0	461587	1	2
11	sv57270	0	461628	1	2
11	sv57271	0	461853	1	2
11	sv57272	0	461890	1	2
11	sv57273	0	461989	1	2
11	sv57274	0	462364	1	2
11	sv57275	0	462463	1	2
11	sv57276	0	462769	1	2
11	sv57277	0	462779	1	2
11	sv57278	0	462789	1	2
11	sv57279	0	462819	1	2
11	sv57280	0	462985	1	2
11	sv57281	0	463033	1	2
11	sv57282	0	463057	1	2
11	sv57283	0	463071	1	2
11	sv57284	0	463096	1	2
11	sv57285	0	463364	1	2
11	sv57286	0	463472	1	2
11	sv57287	0	463485	1	2
11	sv57288	0	463630	1	2
11	sv57289	0	463660	1	2
11	sv57290	0	463688	1	2
11	sv57291	0	463701	1	2
11	sv57292	0	463846	1	2
11	sv57293	0	464063	1	2
11	sv57294	0	464192	1	2
11	sv57295	0	464549	1	2
11	sv57296	0	464717	1	2
11	sv57297	0	464840	1	2
11	sv57298	0	464863	1	2
11	sv57299	0	465463	1	2
11	sv57300	0	465781	1	2
11	sv57301	0	465790	1	2
11	sv57302	0	465951	1	2
11	sv57303	0	466027	1	2
11	sv57304	0	466244	1	2
11	sv57305	0	466412	1	2
11	sv57306	0	466447	1	2
11	sv57307	0	466582	1	2
11	sv57308	0	466619	1	2
11	sv57309	0	466708	1	2
11	sv57310	0	466836	1	2
11	sv57311	0	466856	1	2
11	sv57312	0	466913	1	2
11	sv57313	0	466940	1	2
11	sv57314	0	466945	1	2
11	sv57315	0	466983	1	2
11	sv57316	0	467080	1	2
11	sv57317	0	467093	1	2
11	sv57318	0	467127	1	2
11	sv57319	0	467162	1	2
11	sv57320	0	467228	1	2
11	sv57321	0	467237	1	2
11	sv57322	0	467243	1	2
11	sv57323	0	467309	1	2
11	sv57324	0	467328	1	2
11	sv57325	0	467333	1	2
11	sv57326	0	467380	1	2
11	sv57327	0	467432	1	2
11	sv57328	0	467528	1	2
11	sv57329	0	467546	1	2
11	sv57330	0	467564	1	2
11	sv57331	0	467597	1	2
11	sv57332	0	467627	1	2
11	sv57333	0	467744	1	2
11	sv57334	0	467777	1	2
11	sv57335	0	467786	1	2
11	sv57336	0	467853	1	2
11	sv57337	0	468017	1	2
11	sv57338	0	468107	1	2
11	sv57339	0	468208	1	2
11	sv57340	0	468233	1	2
11	sv57341	0	468482	1	2
11	sv57342	0	468581	1	2
11	sv57343	0	468684	1	2
11	sv57344	0	468702	1	2
11	sv57345	0	468708	1	2
11	sv57346	0	468710	1	2
11	sv57347	0	468793	1	2
11	sv57348	0	468928	1	2
11	sv57349	0	468988	1	2
11	sv57350	0	469016	1	2
11	sv57351	0	469130	1	2
11	sv57352	0	469133	1	2
11	sv57353	0	469134	1	2
11	sv57354	0	469182	1	2
11	sv57355	0	469258	1	2
11	sv57356	0	469341	1	2
11	sv57357	0	469342	1	2
11	sv57358	0	469355	1	2
11	sv57359	0	469423	1	2
11	sv57360	0	469480	1	2
11	sv57361	0	469538	1	2
11	sv57362	0	469561	1	2
11	sv57363	0	469692	1	2
11	sv57364	0	469719	1	2
11	sv57365	0	470250	1	2
11	sv57366	0	470292	1	2
11	sv57367	0	470487	1	2
11	sv57368	0	470511	1	2
11	sv57369	0	470556	1	2
11	sv57370	0	470607	1	2
11	sv57371	0	470676	1	2
11	sv57372	0	470697	1	2
11	sv57373	0	470703	1	2
11	sv57374	0	470858	1	2
11	sv57375	0	470988	1	2
11	sv57376	0	471138	1	2
11	sv57377	0	471237	1	2
11	sv57378	0	471301	1	2
11	sv57379	0	471365	1	2
11	sv57380	0	471378	1	2
11	sv57381	0	471521	1	2
11	sv57382	0	471654	1	2
11	sv57383	0	471663	1	2
11	sv57384	0	471993	1	2
11	sv57385	0	472114	1	2
11	sv57386	0	472789	1	2
11	sv57387	0	472885	1	2
11	sv57388	0	472945	1	2
11	sv57389	0	473123	1	2
11	sv57390	0	473318	1	2
11	sv57391	0	473414	1	2
11	sv57392	0	473427	1	2
11	sv57393	0	473465	1	2
11	sv57394	0	473530	1	2
11	sv57395	0	473531	1	2
11	sv57396	0	473718	1	2
11	sv57397	0	473756	1	2
11	sv57398	0	473777	1	2
11	sv57399	0	473879	1	2
11	sv57400	0	473897	1	2
11	sv57401	0	473954	1	2
11	sv57402	0	474020	1	2
11	sv57403	0	474169	1	2
11	sv57404	0	474395	1	2
11	sv57405	0	474803	1	2
11	sv57406	0	474821	1	2
11	sv57407	0	474932	1	2
11	sv57408	0	474947	1	2
11	sv57409	0	474977	1	2
11	sv57410	0	475092	1	2
11	sv57411	0	475172	1	2
11	sv57412	0	475195	1	2
11	sv57413	0	475331	1	2
11	sv57414	0	475354	1	2
11	sv57415	0	475376	1	2
11	sv57416	0	475412	1	2
11	sv57417	0	475448	1	2
11	sv57418	0	475709	1	2
11	sv57419	0	475733	1	2
11	sv57420	0	475940	1	2
11	sv57421	0	475990	1	2
11	sv57422	0	476134	1	2
11	sv57423	0	476390	1	2
11	sv57424	0	476391	1	2
11	sv57425	0	476611	1	2
11	sv57426	0	476798	1	2
11	sv57427	0	476876	1	2
11	sv57428	0	476936	1	2
11	sv57429	0	477046	1	2
11	sv57430	0	477359	1	2
11	sv57431	0	477518	1	2
11	sv57432	0	477574	1	2
11	sv57433	0	477617	1	2
11	sv57434	0	477644	1	2
11	sv57435	0	477654	1	2
11	sv57436	0	477692	1	2
11	sv57437	0	477969	1	2
11	sv57438	0	478037	1	2
11	sv57439	0	478176	1	2
11	sv57440	0	478313	1	2
11	sv57441	0	478334	1	2
11	sv57442	0	478550	1	2
11	sv57443	0	478586	1	2
11	sv57444	0	478643	1	2
11	sv57445	0	478682	1	2
11	sv57446	0	478766	1	2
11	sv57447	0	478973	1	2
11	sv57448	0	479040	1	2
11	sv57449	0	479187	1	2
11	sv57450	0	479195	1	2
11	sv57451	0	479380	1	2
11	sv57452	0	479482	1	2
11	sv57453	0	479695	1	2
11	sv57454	0	479989	1	2
11	sv57455	0	480055	1	2
11	sv57456	0	480070	1	2
11	sv57457	0	480152	1	2
11	sv57458	0	480386	1	2
11	sv57459	0	480529	1	2
11	sv57460	0	480565	1	2
11	sv57461	0	480613	1	2
11	sv57462	0	480637	1	2
11	sv57463	0	480772	1	2
11	sv57464	0	480796	1	2
11	sv57465	0	480814	1	2
11	sv57466	0	480844	1	2
11	sv57467	0	480871	1	2
11	sv57468	0	481321	1	2
11	sv57469	0	481948	1	2
11	sv57470	0	482141	1	2
11	sv57471	0	482154	1	2
11	sv57472	0	482182	1	2
11	sv57473	0	482277	1	2
11	sv57474	0	482531	1	2
11	sv57475	0	482546	1	2
11	sv57476	0	482863	1	2
11	sv57477	0	482864	1	2
11	sv57478	0	482900	1	2
11	sv57479	0	482943	1	2
11	sv57480	0	483131	1	2
11	sv57481	0	483198	1	2
11	sv57482	0	483350	1	2
11	sv57483	0	483400	1	2
11	sv57484	0	483401	1	2
11	sv57485	0	483577	1	2
11	sv57486	0	483589	1	2
11	sv57487	0	483614	1	2
11	sv57488	0	483682	1	2
11	sv57489	0	483717	1	2
11	sv57490	0	483740	1	2
11	sv57491	0	483783	1	2
11	sv57492	0	483809	1	2
11	sv57493	0	483815	1	2
11	sv57494	0	484090	1	2
11	sv57495	0	484096	1	2
11	sv57496	0	484132	1	2
11	sv57497	0	484168	1	2
11	sv57498	0	484393	1	2
11	sv57499	0	484474	1	2
11	sv57500	0	484531	1	2
11	sv57501	0	484615	1	2
11	sv57502	0	484732	1	2
11	sv57503	0	484785	1	2
11	sv57504	0	484786	1	2
11	sv57505	0	484810	1	2
11	sv57506	0	484887	1	2
11	sv57507	0	484948	1	2
11	sv57508	0	485189	1	2
11	sv57509	0	485195	1	2
11	sv57510	0	485255	1	2
11	sv57511	0	485264	1	2
11	sv57512	0	485290	1	2
11	sv57513	0	485630	1	2
11	sv57514	0	486335	1	2
11	sv57515	0	486368	1	2
11	sv57516	0	486393	1	2
11	sv57517	0	486815	1	2
11	sv57518	0	486905	1	2
11	sv57519	0	486922	1	2
11	sv57520	0	487013	1	2
11	sv57521	0	487028	1	2
11	sv57522	0	487095	1	2
11	sv57523	0	487238	1	2
11	sv57524	0	487297	1	2
11	sv57525	0	487361	1	2
11	sv57526	0	487439	1	2
11	sv57527	0	487454	1	2
11	sv57528	0	487470	1	2
11	sv57529	0	487603	1	2
11	sv57530	0	487615	1	2
11	sv57531	0	487626	1	2
11	sv57532	0	487631	1	2
11	sv57533	0	487649	1	2
11	sv57534	0	487734	1	2
11	sv57535	0	487769	1	2
11	sv57536	0	488000	1	2
11	sv57537	0	488282	1	2
11	sv57538	0	488294	1	2
11	sv57539	0	488339	1	2
11	sv57540	0	488549	1	2
11	sv57541	0	488573	1	2
11	sv57542	0	488774	1	2
11	sv57543	0	488882	1	2
11	sv57544	0	489665	1	2
11	sv57545	0	489732	1	2
11	sv57546	0	489820	1	2
11	sv57547	0	489879	1	2
11	sv57548	0	489903	1	2
11	sv57549	0	489913	1	2
11	sv57550	0	489952	1	2
11	sv57551	0	489958	1	2
11	sv57552	0	490016	1	2
11	sv57553	0	490017	1	2
11	sv57554	0	490084	1	2
11	sv57555	0	490196	1	2
11	sv57556	0	490208	1	2
11	sv57557	0	490246	1	2
11	sv57558	0	490284	1	2
11	sv57559	0	490311	1	2
11	sv57560	0	490325	1	2
11	sv57561	0	490356	1	2
11	sv57562	0	490374	1	2
11	sv57563	0	490500	1	2
11	sv57564	0	490531	1	2
11	sv57565	0	490666	1	2
11	sv57566	0	490777	1	2
11	sv57567	0	490822	1	2
11	sv57568	0	490933	1	2
11	sv57569	0	490939	1	2
11	sv57570	0	491090	1	2
11	sv57571	0	491161	1	2
11	sv57572	0	491171	1	2
11	sv57573	0	491306	1	2
11	sv57574	0	491405	1	2
11	sv57575	0	491647	1	2
11	sv57576	0	491873	1	2
11	sv57577	0	492251	1	2
11	sv57578	0	492262	1	2
11	sv57579	0	493124	1	2
11	sv57580	0	493137	1	2
11	sv57581	0	493193	1	2
11	sv57582	0	493230	1	2
11	sv57583	0	493329	1	2
11	sv57584	0	493349	1	2
11	sv57585	0	493392	1	2
11	sv57586	0	493599	1	2
11	sv57587	0	493646	1	2
11	sv57588	0	493865	1	2
11	sv57589	0	494125	1	2
11	sv57590	0	494147	1	2
11	sv57591	0	494217	1	2
11	sv57592	0	494237	1	2
11	sv57593	0	494424	1	2
11	sv57594	0	494571	1	2
11	sv57595	0	495036	1	2
11	sv57596	0	495081	1	2
11	sv57597	0	495348	1	2
11	sv57598	0	495360	1	2
11	sv57599	0	495468	1	2
11	sv57600	0	495507	1	2
11	sv57601	0	495546	1	2
11	sv57602	0	495666	1	2
11	sv57603	0	495774	1	2
11	sv57604	0	495813	1	2
11	sv57605	0	495825	1	2
11	sv57606	0	495938	1	2
11	sv57607	0	495966	1	2
11	sv57608	0	495985	1	2
11	sv57609	0	495987	1	2
11	sv57610	0	496005	1	2
11	sv57611	0	496074	1	2
11	sv57612	0	496123	1	2
11	sv57613	0	496158	1	2
11	sv57614	0	496185	1	2
11	sv57615	0	496248	1	2
11	sv57616	0	496275	1	2
11	sv57617	0	496317	1	2
11	sv57618	0	496326	1	2
11	sv57619	0	496395	1	2
11	sv57620	0	496396	1	2
11	sv57621	0	496416	1	2
11	sv57622	0	497181	1	2
11	sv57623	0	497389	1	2
11	sv57624	0	497576	1	2
11	sv57625	0	497626	1	2
11	sv57626	0	497655	1	2
11	sv57627	0	497998	1	2
11	sv57628	0	498028	1	2
11	sv57629	0	498051	1	2
11	sv57630	0	498069	1	2
11	sv57631	0	498076	1	2
11	sv57632	0	498083	1	2
11	sv57633	0	498084	1	2
11	sv57634	0	498151	1	2
11	sv57635	0	498163	1	2
11	sv57636	0	498193	1	2
11	sv57637	0	498304	1	2
11	sv57638	0	498394	1	2
11	sv57639	0	498571	1	2
11	sv57640	0	498694	1	2
11	sv57641	0	498712	1	2
11	sv57642	0	498730	1	2
11	sv57643	0	498820	1	2
11	sv57644	0	498942	1	2
11	sv57645	0	499266	1	2
11	sv57646	0	499300	1	2
11	sv57647	0	499456	1	2
11	sv57648	0	499635	1	2
11	sv57649	0	499641	1	2
11	sv57650	0	499645	1	2
11	sv57651	0	499816	1	2
11	sv57652	0	499999	1	2
11	sv57653	0	500019	1	2
11	sv57654	0	500061	1	2
11	sv57655	0	500136	1	2
11	sv57656	0	500404	1	2
11	sv57657	0	500926	1	2
11	sv57658	0	501115	1	2
11	sv57659	0	501178	1	2
11	sv57660	0	501241	1	2
11	sv57661	0	501250	1	2
11	sv57662	0	501258	1	2
11	sv57663	0	501319	1	2
11	sv57664	0	501392	1	2
11	sv57665	0	501710	1	2
11	sv57666	0	501830	1	2
11	sv57667	0	501881	1	2
11	sv57668	0	501916	1	2
11	sv57669	0	501944	1	2
11	sv57670	0	502007	1	2
11	sv57671	0	502075	1	2
11	sv57672	0	502121	1	2
11	sv57673	0	502166	1	2
11	sv57674	0	502310	1	2
11	sv57675	0	502652	1	2
11	sv57676	0	502712	1	2
11	sv57677	0	502800	1	2
11	sv57678	0	502824	1	2
11	sv57679	0	502828	1	2
11	sv57680	0	502906	1	2
11	sv57681	0	503165	1	2
11	sv57682	0	503321	1	2
11	sv57683	0	503357	1	2
11	sv57684	0	503387	1	2
11	sv57685	0	503396	1	2
11	sv57686	0	503618	1	2
11	sv57687	0	503621	1	2
11	sv57688	0	503668	1	2
11	sv57689	0	503732	1	2
11	sv57690	0	503822	1	2
11	sv57691	0	503885	1	2
11	sv57692	0	504002	1	2
11	sv57693	0	504179	1	2
11	sv57694	0	504185	1	2
11	sv57695	0	504224	1	2
11	sv57696	0	504362	1	2
11	sv57697	0	504574	1	2
11	sv57698	0	504612	1	2
11	sv57699	0	504632	1	2
11	sv57700	0	504700	1	2
11	sv57701	0	504944	1	2
11	sv57702	0	504995	1	2
11	sv57703	0	505031	1	2
11	sv57704	0	505121	1	2
11	sv57705	0	505187	1	2
11	sv57706	0	505462	1	2
11	sv57707	0	505493	1	2
11	sv57708	0	505505	1	2
11	sv57709	0	505511	1	2
11	sv57710	0	505526	1	2
11	sv57711	0	505559	1	2
11	sv57712	0	505564	1	2
11	sv57713	0	505640	1	2
11	sv57714	0	505715	1	2
11	sv57715	0	505817	1	2
11	sv57716	0	506135	1	2
11	sv57717	0	506479	1	2
11	sv57718	0	506484	1	2
11	sv57719	0	506607	1	2
11	sv57720	0	506621	1	2
11	sv57721	0	506874	1	2
11	sv57722	0	506914	1	2
11	sv57723	0	507216	1	2
11	sv57724	0	507227	1	2
11	sv57725	0	507254	1	2
11	sv57726	0	507344	1	2
11	sv57727	0	507512	1	2
11	sv57728	0	507521	1	2
11	sv57729	0	507844	1	2
11	sv57730	0	507899	1	2
11	sv57731	0	507925	1	2
11	sv57732	0	507968	1	2
11	sv57733	0	508070	1	2
11	sv57734	0	508136	1	2
11	sv57735	0	508472	1	2
11	sv57736	0	508517	1	2
11	sv57737	0	508533	1	2
11	sv57738	0	508894	1	2
11	sv57739	0	508942	1	2
11	sv57740	0	509106	1	2
11	sv57741	0	509190	1	2
11	sv57742	0	509718	1	2
11	sv57743	0	509797	1	2
11	sv57744	0	509825	1	2
11	sv57745	0	509930	1	2
11	sv57746	0	509944	1	2
11	sv57747	0	510028	1	2
11	sv57748	0	510146	1	2
11	sv57749	0	510202	1	2
11	sv57750	0	510222	1	2
11	sv57751	0	510241	1	2
11	sv57752	0	510826	1	2
11	sv57753	0	510836	1	2
11	sv57754	0	510840	1	2
11	sv57755	0	510872	1	2
11	sv57756	0	510905	1	2
11	sv57757	0	511075	1	2
11	sv57758	0	511087	1	2
11	sv57759	0	511303	1	2
11	sv57760	0	511345	1	2
11	sv57761	0	511489	1	2
11	sv57762	0	511537	1	2
11	sv57763	0	511693	1	2
11	sv57764	0	511799	1	2
11	sv57765	0	512161	1	2
11	sv57766	0	512200	1	2
11	sv57767	0	512425	1	2
11	sv57768	0	512449	1	2
11	sv57769	0	512466	1	2
11	sv57770	0	512536	1	2
11	sv57771	0	512647	1	2
11	sv57772	0	512653	1	2
11	sv57773	0	512867	1	2
11	sv57774	0	513097	1	2
11	sv57775	0	513184	1	2
11	sv57776	0	513787	1	2
11	sv57777	0	514110	1	2
11	sv57778	0	514265	1	2
11	sv57779	0	515387	1	2
11	sv57780	0	515435	1	2
11	sv57781	0	515606	1	2
11	sv57782	0	515607	1	2
11	sv57783	0	515627	1	2
11	sv57784	0	515783	1	2
11	sv57785	0	516074	1	2
11	sv57786	0	516249	1	2
11	sv57787	0	516354	1	2
11	sv57788	0	516582	1	2
11	sv57789	0	518246	1	2
11	sv57790	0	518371	1	2
11	sv57791	0	518440	1	2
11	sv57792	0	518642	1	2
11	sv57793	0	518740	1	2
11	sv57794	0	518961	1	2
11	sv57795	0	519384	1	2
11	sv57796	0	519490	1	2
11	sv57797	0	519553	1	2
11	sv57798	0	519665	1	2
11	sv57799	0	519687	1	2
11	sv57800	0	519964	1	2
11	sv57801	0	520021	1	2
11	sv57802	0	520153	1	2
11	sv57803	0	520276	1	2
11	sv57804	0	520399	1	2
11	sv57805	0	520433	1	2
11	sv57806	0	520634	1	2
11	sv57807	0	521017	1	2
11	sv57808	0	521137	1	2
11	sv57809	0	521234	1	2
11	sv57810	0	521680	1	2
11	sv57811	0	521756	1	2
11	sv57812	0	521822	1	2
11	sv57813	0	521933	1	2
11	sv57814	0	521975	1	2
11	sv57815	0	522002	1	2
11	sv57816	0	522004	1	2
11	sv57817	0	522077	1	2
11	sv57818	0	522200	1	2
11	sv57819	0	522294	1	2
11	sv57820	0	522348	1	2
11	sv57821	0	522683	1	2
11	sv57822	0	522995	1	2
11	sv57823	0	523712	1	2
11	sv57824	0	524189	1	2
11	sv57825	0	524433	1	2
11	sv57826	0	524487	1	2
11	sv57827	0	524559	1	2
11	sv57828	0	524673	1	2
11	sv57829	0	524727	1	2
11	sv57830	0	524838	1	2
11	sv57831	0	525040	1	2
11	sv57832	0	525489	1	2
11	sv57833	0	525652	1	2
11	sv57834	0	525867	1	2
11	sv57835	0	525905	1	2
11	sv57836	0	526035	1	2
11	sv57837	0	526065	1	2
11	sv57838	0	526209	1	2
11	sv57839	0	526428	1	2
11	sv57840	0	526637	1	2
11	sv57841	0	527133	1	2
11	sv57842	0	527357	1	2
11	sv57843	0	527380	1	2
11	sv57844	0	527464	1	2
11	sv57845	0	527561	1	2
11	sv57846	0	527566	1	2
11	sv57847	0	527598	1	2
11	sv57848	0	527599	1	2
11	sv57849	0	527629	1	2
11	sv57850	0	527630	1	2
11	sv57851	0	527758	1	2
11	sv57852	0	527782	1	2
11	sv57853	0	527820	1	2
11	sv57854	0	527886	1	2
11	sv57855	0	528000	1	2
11	sv57856	0	528028	1	2
11	sv57857	0	528174	1	2
11	sv57858	0	528277	1	2
11	sv57859	0	528401	1	2
11	sv57860	0	528442	1	2
11	sv57861	0	528494	1	2
11	sv57862	0	528506	1	2
11	sv57863	0	528645	1	2
11	sv57864	0	528761	1	2
11	sv57865	0	528861	1	2
11	sv57866	0	528889	1	2
11	sv57867	0	528896	1	2
11	sv57868	0	528965	1	2
11	sv57869	0	528990	1	2
11	sv57870	0	529080	1	2
11	sv57871	0	529173	1	2
11	sv57872	0	529197	1	2
11	sv57873	0	529358	1	2
11	sv57874	0	529548	1	2
11	sv57875	0	529895	1	2
11	sv57876	0	529931	1	2
11	sv57877	0	529983	1	2
11	sv57878	0	530005	1	2
11	sv57879	0	530052	1	2
11	sv57880	0	530211	1	2
11	sv57881	0	530266	1	2
11	sv57882	0	530268	1	2
11	sv57883	0	530289	1	2
11	sv57884	0	530304	1	2
11	sv57885	0	530499	1	2
11	sv57886	0	530782	1	2
11	sv57887	0	531524	1	2
11	sv57888	0	531530	1	2
11	sv57889	0	531623	1	2
11	sv57890	0	531803	1	2
11	sv57891	0	531920	1	2
11	sv57892	0	532119	1	2
11	sv57893	0	532175	1	2
11	sv57894	0	532258	1	2
11	sv57895	0	532450	1	2
11	sv57896	0	532495	1	2
11	sv57897	0	532520	1	2
11	sv57898	0	532548	1	2
11	sv57899	0	532742	1	2
11	sv57900	0	532847	1	2
11	sv57901	0	533126	1	2
11	sv57902	0	533229	1	2
11	sv57903	0	533318	1	2
11	sv57904	0	533494	1	2
11	sv57905	0	533550	1	2
11	sv57906	0	533572	1	2
11	sv57907	0	533670	1	2
11	sv57908	0	533844	1	2
11	sv57909	0	533984	1	2
11	sv57910	0	534003	1	2
11	sv57911	0	534203	1	2
11	sv57912	0	534309	1	2
11	sv57913	0	534960	1	2
11	sv57914	0	535201	1	2
11	sv57915	0	535267	1	2
11	sv57916	0	535579	1	2
11	sv57917	0	535595	1	2
11	sv57918	0	535712	1	2
11	sv57919	0	536702	1	2
11	sv57920	0	536945	1	2
11	sv57921	0	537420	1	2
11	sv57922	0	537543	1	2
11	sv57923	0	537672	1	2
11	sv57924	0	537783	1	2
11	sv57925	0	537837	1	2
11	sv57926	0	537898	1	2
11	sv57927	0	537993	1	2
11	sv57928	0	538129	1	2
11	sv57929	0	538166	1	2
11	sv57930	0	538650	1	2
11	sv57931	0	538933	1	2
11	sv57932	0	539491	1	2
11	sv57933	0	539613	1	2
11	sv57934	0	540072	1	2
11	sv57935	0	540097	1	2
11	sv57936	0	540146	1	2
11	sv57937	0	540251	1	2
11	sv57938	0	540681	1	2
11	sv57939	0	540723	1	2
11	sv57940	0	540875	1	2
11	sv57941	0	540885	1	2
11	sv57942	0	540900	1	2
11	sv57943	0	540904	1	2
11	sv57944	0	540946	1	2
11	sv57945	0	540987	1	2
11	sv57946	0	541015	1	2
11	sv57947	0	541021	1	2
11	sv57948	0	541066	1	2
11	sv57949	0	541068	1	2
11	sv57950	0	541238	1	2
11	sv57951	0	541329	1	2
11	sv57952	0	541354	1	2
11	sv57953	0	541571	1	2
11	sv57954	0	541976	1	2
11	sv57955	0	542085	1	2
11	sv57956	0	542143	1	2
11	sv57957	0	542349	1	2
11	sv57958	0	542955	1	2
11	sv57959	0	543165	1	2
11	sv57960	0	543193	1	2
11	sv57961	0	543256	1	2
11	sv57962	0	543609	1	2
11	sv57963	0	543702	1	2
11	sv57964	0	543728	1	2
11	sv57965	0	543932	1	2
11	sv57966	0	543990	1	2
11	sv57967	0	544019	1	2
11	sv57968	0	544124	1	2
11	sv57969	0	544374	1	2
11	sv57970	0	544557	1	2
11	sv57971	0	544580	1	2
11	sv57972	0	544599	1	2
11	sv57973	0	544682	1	2
11	sv57974	0	544698	1	2
11	sv57975	0	544856	1	2
11	sv57976	0	545136	1	2
11	sv57977	0	545152	1	2
11	sv57978	0	545292	1	2
11	sv57979	0	545424	1	2
11	sv57980	0	545611	1	2
11	sv57981	0	546113	1	2
11	sv57982	0	546387	1	2
11	sv57983	0	546403	1	2
11	sv57984	0	546501	1	2
11	sv57985	0	546559	1	2
11	sv57986	0	546863	1	2
11	sv57987	0	546936	1	2
11	sv57988	0	547076	1	2
11	sv57989	0	547332	1	2
11	sv57990	0	547574	1	2
11	sv57991	0	547855	1	2
11	sv57992	0	547921	1	2
11	sv57993	0	548010	1	2
11	sv57994	0	548122	1	2
11	sv57995	0	548841	1	2
11	sv57996	0	548947	1	2
11	sv57997	0	549094	1	2
11	sv57998	0	549132	1	2
11	sv57999	0	549137	1	2
11	sv58000	0	549235	1	2
11	sv58001	0	549266	1	2
11	sv58002	0	549435	1	2
11	sv58003	0	549438	1	2
11	sv58004	0	549752	1	2
11	sv58005	0	549990	1	2
11	sv58006	0	550089	1	2
11	sv58007	0	550227	1	2
11	sv58008	0	550302	1	2
11	sv58009	0	550329	1	2
11	sv58010	0	550343	1	2
11	sv58011	0	550359	1	2
11	sv58012	0	550377	1	2
11	sv58013	0	550408	1	2
11	sv58014	0	550500	1	2
11	sv58015	0	550800	1	2
11	sv58016	0	550812	1	2
11	sv58017	0	550839	1	2
11	sv58018	0	551004	1	2
11	sv58019	0	551349	1	2
11	sv58020	0	551392	1	2
11	sv58021	0	551500	1	2
11	sv58022	0	551510	1	2
11	sv58023	0	551593	1	2
11	sv58024	0	551608	1	2
11	sv58025	0	551609	1	2
11	sv58026	0	551818	1	2
11	sv58027	0	551986	1	2
11	sv58028	0	552248	1	2
11	sv58029	0	552474	1	2
11	sv58030	0	552627	1	2
11	sv58031	0	552751	1	2
11	sv58032	0	552901	1	2
11	sv58033	0	552930	1	2
11	sv58034	0	552941	1	2
11	sv58035	0	552953	1	2
11	sv58036	0	553078	1	2
11	sv58037	0	553207	1	2
11	sv58038	0	553259	1	2
11	sv58039	0	553342	1	2
11	sv58040	0	553426	1	2
11	sv58041	0	553554	1	2
11	sv58042	0	553630	1	2
11	sv58043	0	553687	1	2
11	sv58044	0	553738	1	2
11	sv58045	0	554158	1	2
11	sv58046	0	554162	1	2
11	sv58047	0	554185	1	2
11	sv58048	0	554207	1	2
11	sv58049	0	554493	1	2
11	sv58050	0	554554	1	2
11	sv58051	0	554746	1	2
11	sv58052	0	554807	1	2
11	sv58053	0	554905	1	2
11	sv58054	0	554945	1	2
11	sv58055	0	556375	1	2
11	sv58056	0	556468	1	2
11	sv58057	0	556734	1	2
11	sv58058	0	556988	1	2
11	sv58059	0	557345	1	2
11	sv58060	0	557561	1	2
11	sv58061	0	557824	1	2
11	sv58062	0	557935	1	2
11	sv58063	0	558102	1	2
11	sv58064	0	558133	1	2
11	sv58065	0	558462	1	2
11	sv58066	0	558486	1	2
11	sv58067	0	558522	1	2
11	sv58068	0	558543	1	2
11	sv58069	0	558621	1	2
11	sv58070	0	558690	1	2
11	sv58071	0	558747	1	2
11	sv58072	0	558758	1	2
11	sv58073	0	558798	1	2
11	sv58074	0	558976	1	2
11	sv58075	0	559017	1	2
11	sv58076	0	559170	1	2
11	sv58077	0	559313	1	2
11	sv58078	0	559408	1	2
11	sv58079	0	559504	1	2
11	sv58080	0	559575	1	2
11	sv58081	0	559615	1	2
11	sv58082	0	559636	1	2
11	sv58083	0	559644	1	2
11	sv58084	0	559683	1	2
11	sv58085	0	559707	1	2
11	sv58086	0	559809	1	2
11	sv58087	0	559870	1	2
11	sv58088	0	560154	1	2
11	sv58089	0	560580	1	2
11	sv58090	0	561038	1	2
11	sv58091	0	561047	1	2
11	sv58092	0	561049	1	2
11	sv58093	0	561060	1	2
11	sv58094	0	561071	1	2
11	sv58095	0	561215	1	2
11	sv58096	0	561266	1	2
11	sv58097	0	561638	1	2
11	sv58098	0	561723	1	2
11	sv58099	0	561779	1	2
11	sv58100	0	561833	1	2
11	sv58101	0	561866	1	2
11	sv58102	0	562229	1	2
11	sv58103	0	562348	1	2
11	sv58104	0	562378	1	2
11	sv58105	0	562426	1	2
11	sv58106	0	562850	1	2
11	sv58107	0	562859	1	2
11	sv58108	0	562866	1	2
11	sv58109	0	562948	1	2
11	sv58110	0	563339	1	2
11	sv58111	0	563489	1	2
11	sv58112	0	563539	1	2
11	sv58113	0	563641	1	2
11	sv58114	0	563750	1	2
11	sv58115	0	563783	1	2
11	sv58116	0	564538	1	2
11	sv58117	0	564640	1	2
11	sv58118	0	565093	1	2
11	sv58119	0	565271	1	2
11	sv58120	0	565671	1	2
11	sv58121	0	565796	1	2
11	sv58122	0	565873	1	2
11	sv58123	0	565905	1	2
11	sv58124	0	565988	1	2
11	sv58125	0	566044	1	2
11	sv58126	0	566085	1	2
11	sv58127	0	566095	1	2
11	sv58128	0	566185	1	2
11	sv58129	0	566212	1	2
11	sv58130	0	566379	1	2
11	sv58131	0	566530	1	2
11	sv58132	0	566543	1	2
11	sv58133	0	566551	1	2
11	sv58134	0	566686	1	2
11	sv58135	0	566731	1	2
11	sv58136	0	566840	1	2
11	sv58137	0	566850	1	2
11	sv58138	0	567277	1	2
11	sv58139	0	567495	1	2
11	sv58140	0	567526	1	2
11	sv58141	0	567588	1	2
11	sv58142	0	567597	1	2
11	sv58143	0	567651	1	2
11	sv58144	0	567877	1	2
11	sv58145	0	567885	1	2
11	sv58146	0	567960	1	2
11	sv58147	0	568037	1	2
11	sv58148	0	568100	1	2
11	sv58149	0	568316	1	2
11	sv58150	0	568337	1	2
11	sv58151	0	568412	1	2
11	sv58152	0	568685	1	2
11	sv58153	0	568908	1	2
11	sv58154	0	569114	1	2
11	sv58155	0	569245	1	2
11	sv58156	0	569249	1	2
11	sv58157	0	569606	1	2
11	sv58158	0	569747	1	2
11	sv58159	0	569825	1	2
11	sv58160	0	570352	1	2
11	sv58161	0	570916	1	2
11	sv58162	0	570918	1	2
11	sv58163	0	570938	1	2
11	sv58164	0	570942	1	2
11	sv58165	0	570944	1	2
11	sv58166	0	571065	1	2
11	sv58167	0	571067	1	2
11	sv58168	0	571088	1	2
11	sv58169	0	571139	1	2
11	sv58170	0	571146	1	2
11	sv58171	0	571164	1	2
11	sv58172	0	571204	1	2
11	sv58173	0	571208	1	2
11	sv58174	0	571219	1	2
11	sv58175	0	571243	1	2
11	sv58176	0	571248	1	2
11	sv58177	0	571256	1	2
11	sv58178	0	571259	1	2
11	sv58179	0	571283	1	2
11	sv58180	0	571301	1	2
11	sv58181	0	571323	1	2
11	sv58182	0	571384	1	2
11	sv58183	0	571418	1	2
11	sv58184	0	571596	1	2
11	sv58185	0	571639	1	2
11	sv58186	0	571752	1	2
11	sv58187	0	571825	1	2
11	sv58188	0	571872	1	2
11	sv58189	0	572316	1	2
11	sv58190	0	572337	1	2
11	sv58191	0	572346	1	2
11	sv58192	0	572448	1	2
11	sv58193	0	572498	1	2
11	sv58194	0	572586	1	2
11	sv58195	0	572601	1	2
11	sv58196	0	572739	1	2
11	sv58197	0	573180	1	2
11	sv58198	0	573386	1	2
11	sv58199	0	573395	1	2
11	sv58200	0	573465	1	2
11	sv58201	0	573485	1	2
11	sv58202	0	573486	1	2
11	sv58203	0	573513	1	2
11	sv58204	0	573530	1	2
11	sv58205	0	573991	1	2
11	sv58206	0	574134	1	2
11	sv58207	0	574194	1	2
11	sv58208	0	574379	1	2
11	sv58209	0	574626	1	2
11	sv58210	0	574660	1	2
11	sv58211	0	574667	1	2
11	sv58212	0	574704	1	2
11	sv58213	0	574788	1	2
11	sv58214	0	574841	1	2
11	sv58215	0	574921	1	2
11	sv58216	0	574927	1	2
11	sv58217	0	575132	1	2
11	sv58218	0	575153	1	2
11	sv58219	0	575157	1	2
11	sv58220	0	575225	1	2
11	sv58221	0	575327	1	2
11	sv58222	0	575606	1	2
11	sv58223	0	575717	1	2
11	sv58224	0	575843	1	2
11	sv58225	0	575852	1	2
11	sv58226	0	576007	1	2
11	sv58227	0	576209	1	2
11	sv58228	0	576302	1	2
11	sv58229	0	576352	1	2
11	sv58230	0	576797	1	2
11	sv58231	0	576947	1	2
11	sv58232	0	577185	1	2
11	sv58233	0	577326	1	2
11	sv58234	0	577353	1	2
11	sv58235	0	577440	1	2
11	sv58236	0	577444	1	2
11	sv58237	0	577460	1	2
11	sv58238	0	577769	1	2
11	sv58239	0	578482	1	2
11	sv58240	0	578553	1	2
11	sv58241	0	578669	1	2
11	sv58242	0	578685	1	2
11	sv58243	0	578806	1	2
11	sv58244	0	578834	1	2
11	sv58245	0	578858	1	2
11	sv58246	0	578859	1	2
11	sv58247	0	578860	1	2
11	sv58248	0	578867	1	2
11	sv58249	0	578920	1	2
11	sv58250	0	579126	1	2
11	sv58251	0	579180	1	2
11	sv58252	0	579367	1	2
11	sv58253	0	579541	1	2
11	sv58254	0	579577	1	2
11	sv58255	0	579622	1	2
11	sv58256	0	579634	1	2
11	sv58257	0	580030	1	2
11	sv58258	0	580052	1	2
11	sv58259	0	580181	1	2
11	sv58260	0	580214	1	2
11	sv58261	0	580227	1	2
11	sv58262	0	580244	1	2
11	sv58263	0	580415	1	2
11	sv58264	0	580464	1	2
11	sv58265	0	580481	1	2
11	sv58266	0	580538	1	2
11	sv58267	0	580625	1	2
11	sv58268	0	580782	1	2
11	sv58269	0	580794	1	2
11	sv58270	0	580811	1	2
11	sv58271	0	580815	1	2
11	sv58272	0	580836	1	2
11	sv58273	0	580840	1	2
11	sv58274	0	580862	1	2
11	sv58275	0	581030	1	2
11	sv58276	0	581051	1	2
11	sv58277	0	581056	1	2
11	sv58278	0	581058	1	2
11	sv58279	0	581163	1	2
11	sv58280	0	581198	1	2
11	sv58281	0	581200	1	2
11	sv58282	0	581390	1	2
11	sv58283	0	581429	1	2
11	sv58284	0	581512	1	2
11	sv58285	0	581566	1	2
11	sv58286	0	581590	1	2
11	sv58287	0	581619	1	2
11	sv58288	0	581789	1	2
11	sv58289	0	581803	1	2
11	sv58290	0	581827	1	2
11	sv58291	0	581851	1	2
11	sv58292	0	581871	1	2
11	sv58293	0	581872	1	2
11	sv58294	0	581882	1	2
11	sv58295	0	581924	1	2
11	sv58296	0	581940	1	2
11	sv58297	0	581974	1	2
11	sv58298	0	582065	1	2
11	sv58299	0	582236	1	2
11	sv58300	0	582300	1	2
11	sv58301	0	582336	1	2
11	sv58302	0	582468	1	2
11	sv58303	0	582583	1	2
11	sv58304	0	582756	1	2
11	sv58305	0	582912	1	2
11	sv58306	0	582939	1	2
11	sv58307	0	583068	1	2
11	sv58308	0	583105	1	2
11	sv58309	0	583125	1	2
11	sv58310	0	583147	1	2
11	sv58311	0	583188	1	2
11	sv58312	0	583320	1	2
11	sv58313	0	583405	1	2
11	sv58314	0	583415	1	2
11	sv58315	0	583541	1	2
11	sv58316	0	583572	1	2
11	sv58317	0	583602	1	2
11	sv58318	0	583604	1	2
11	sv58319	0	583793	1	2
11	sv58320	0	584258	1	2
11	sv58321	0	584294	1	2
11	sv58322	0	584345	1	2
11	sv58323	0	584366	1	2
11	sv58324	0	584381	1	2
11	sv58325	0	584432	1	2
11	sv58326	0	584438	1	2
11	sv58327	0	584447	1	2
11	sv58328	0	584514	1	2
11	sv58329	0	584769	1	2
11	sv58330	0	584944	1	2
11	sv58331	0	584994	1	2
11	sv58332	0	585020	1	2
11	sv58333	0	585032	1	2
11	sv58334	0	585048	1	2
11	sv58335	0	585055	1	2
11	sv58336	0	585134	1	2
11	sv58337	0	585254	1	2
11	sv58338	0	585298	1	2
11	sv58339	0	585338	1	2
11	sv58340	0	585479	1	2
11	sv58341	0	585500	1	2
11	sv58342	0	585764	1	2
11	sv58343	0	585824	1	2
11	sv58344	0	585831	1	2
11	sv58345	0	585840	1	2
11	sv58346	0	585929	1	2
11	sv58347	0	585937	1	2
11	sv58348	0	586172	1	2
11	sv58349	0	586229	1	2
11	sv58350	0	586256	1	2
11	sv58351	0	586259	1	2
11	sv58352	0	586293	1	2
11	sv58353	0	586298	1	2
11	sv58354	0	586366	1	2
11	sv58355	0	586587	1	2
11	sv58356	0	586747	1	2
11	sv58357	0	587074	1	2
11	sv58358	0	587134	1	2
11	sv58359	0	587530	1	2
11	sv58360	0	587833	1	2
11	sv58361	0	587857	1	2
11	sv58362	0	587935	1	2
11	sv58363	0	588209	1	2
11	sv58364	0	588241	1	2
11	sv58365	0	588593	1	2
11	sv58366	0	588609	1	2
11	sv58367	0	588663	1	2
11	sv58368	0	588787	1	2
11	sv58369	0	588805	1	2
11	sv58370	0	588832	1	2
11	sv58371	0	588890	1	2
11	sv58372	0	588939	1	2
11	sv58373	0	589279	1	2
11	sv58374	0	589327	1	2
11	sv58375	0	589369	1	2
11	sv58376	0	589384	1	2
11	sv58377	0	589432	1	2
11	sv58378	0	589512	1	2
11	sv58379	0	589534	1	2
11	sv58380	0	589580	1	2
11	sv58381	0	589694	1	2
11	sv58382	0	589750	1	2
11	sv58383	0	589759	1	2
11	sv58384	0	589814	1	2
11	sv58385	0	589828	1	2
11	sv58386	0	589884	1	2
11	sv58387	0	589892	1	2
11	sv58388	0	589939	1	2
11	sv58389	0	589997	1	2
11	sv58390	0	590023	1	2
11	sv58391	0	590065	1	2
11	sv58392	0	590322	1	2
11	sv58393	0	590742	1	2
11	sv58394	0	590748	1	2
11	sv58395	0	590760	1	2
11	sv58396	0	590778	1	2
11	sv58397	0	590994	1	2
11	sv58398	0	591638	1	2
11	sv58399	0	591644	1	2
11	sv58400	0	591688	1	2
11	sv58401	0	591782	1	2
11	sv58402	0	591869	1	2
11	sv58403	0	591912	1	2
11	sv58404	0	591920	1	2
11	sv58405	0	592340	1	2
11	sv58406	0	592349	1	2
11	sv58407	0	592478	1	2
11	sv58408	0	592577	1	2
11	sv58409	0	592615	1	2
11	sv58410	0	592616	1	2
11	sv58411	0	592727	1	2
11	sv58412	0	593181	1	2
11	sv58413	0	594186	1	2
11	sv58414	0	594361	1	2
11	sv58415	0	594718	1	2
11	sv58416	0	594744	1	2
11	sv58417	0	594835	1	2
11	sv58418	0	594943	1	2
11	sv58419	0	594957	1	2
11	sv58420	0	594987	1	2
11	sv58421	0	595260	1	2
11	sv58422	0	595278	1	2
11	sv58423	0	595509	1	2
11	sv58424	0	595517	1	2
11	sv58425	0	595879	1	2
11	sv58426	0	595973	1	2
11	sv58427	0	596000	1	2
11	sv58428	0	596201	1	2
11	sv58429	0	596211	1	2
11	sv58430	0	596277	1	2
11	sv58431	0	596520	1	2
11	sv58432	0	596556	1	2
11	sv58433	0	596708	1	2
11	sv58434	0	596725	1	2
11	sv58435	0	596823	1	2
11	sv58436	0	596825	1	2
11	sv58437	0	596871	1	2
11	sv58438	0	596885	1	2
11	sv58439	0	596996	1	2
11	sv58440	0	597058	1	2
11	sv58441	0	597106	1	2
11	sv58442	0	597150	1	2
11	sv58443	0	597399	1	2
11	sv58444	0	597700	1	2
11	sv58445	0	597862	1	2
11	sv58446	0	597866	1	2
11	sv58447	0	597901	1	2
11	sv58448	0	598213	1	2
11	sv58449	0	598562	1	2
11	sv58450	0	598795	1	2
11	sv58451	0	598922	1	2
11	sv58452	0	599004	1	2
11	sv58453	0	599122	1	2
11	sv58454	0	599210	1	2
11	sv58455	0	599337	1	2
11	sv58456	0	599535	1	2
11	sv58457	0	599592	1	2
11	sv58458	0	599658	1	2
11	sv58459	0	599778	1	2
11	sv58460	0	599836	1	2
11	sv58461	0	599871	1	2
11	sv58462	0	599900	1	2
11	sv58463	0	599953	1	2
11	sv58464	0	599979	1	2
11	sv58465	0	600024	1	2
11	sv58466	0	600033	1	2
11	sv58467	0	600075	1	2
11	sv58468	0	600099	1	2
11	sv58469	0	600144	1	2
11	sv58470	0	600159	1	2
11	sv58471	0	600363	1	2
11	sv58472	0	600406	1	2
11	sv58473	0	600423	1	2
11	sv58474	0	600449	1	2
11	sv58475	0	600450	1	2
11	sv58476	0	600456	1	2
11	sv58477	0	601065	1	2
11	sv58478	0	601089	1	2
11	sv58479	0	601260	1	2
11	sv58480	0	601632	1	2
11	sv58481	0	602166	1	2
11	sv58482	0	602763	1	2
11	sv58483	0	602859	1	2
11	sv58484	0	603048	1	2
11	sv58485	0	603192	1	2
11	sv58486	0	603222	1	2
11	sv58487	0	603232	1	2
11	sv58488	0	603639	1	2
11	sv58489	0	603765	1	2
11	sv58490	0	604059	1	2
11	sv58491	0	604212	1	2
11	sv58492	0	604356	1	2
11	sv58493	0	604816	1	2
11	sv58494	0	605062	1	2
11	sv58495	0	605107	1	2
11	sv58496	0	605180	1	2
11	sv58497	0	605622	1	2
11	sv58498	0	605839	1	2
11	sv58499	0	606047	1	2
11	sv58500	0	606158	1	2
11	sv58501	0	606185	1	2
11	sv58502	0	606218	1	2
11	sv58503	0	606419	1	2
11	sv58504	0	606671	1	2
11	sv58505	0	606830	1	2
11	sv58506	0	606884	1	2
11	sv58507	0	606902	1	2
11	sv58508	0	606908	1	2
11	sv58509	0	607172	1	2
11	sv58510	0	607271	1	2
11	sv58511	0	607403	1	2
11	sv58512	0	607676	1	2
11	sv58513	0	607802	1	2
11	sv58514	0	608028	1	2
11	sv58515	0	608249	1	2
11	sv58516	0	608415	1	2
11	sv58517	0	608448	1	2
11	sv58518	0	608493	1	2
11	sv58519	0	608568	1	2
11	sv58520	0	608636	1	2
11	sv58521	0	608676	1	2
11	sv58522	0	608679	1	2
11	sv58523	0	608694	1	2
11	sv58524	0	608711	1	2
11	sv58525	0	608829	1	2
11	sv58526	0	608840	1	2
11	sv58527	0	608893	1	2
11	sv58528	0	608978	1	2
11	sv58529	0	609095	1	2
11	sv58530	0	609137	1	2
11	sv58531	0	609362	1	2
11	sv58532	0	609381	1	2
11	sv58533	0	609405	1	2
11	sv58534	0	609438	1	2
11	sv58535	0	609484	1	2
11	sv58536	0	609526	1	2
11	sv58537	0	609536	1	2
11	sv58538	0	609667	1	2
11	sv58539	0	609850	1	2
11	sv58540	0	610106	1	2
11	sv58541	0	610214	1	2
11	sv58542	0	610234	1	2
11	sv58543	0	610295	1	2
11	sv58544	0	610394	1	2
11	sv58545	0	610451	1	2
11	sv58546	0	610473	1	2
11	sv58547	0	610521	1	2
11	sv58548	0	610769	1	2
11	sv58549	0	610937	1	2
11	sv58550	0	610991	1	2
11	sv58551	0	610999	1	2
11	sv58552	0	611206	1	2
11	sv58553	0	611219	1	2
11	sv58554	0	611427	1	2
11	sv58555	0	611452	1	2
11	sv58556	0	611581	1	2
11	sv58557	0	611611	1	2
11	sv58558	0	611629	1	2
11	sv58559	0	611662	1	2
11	sv58560	0	611711	1	2
11	sv58561	0	611715	1	2
11	sv58562	0	611875	1	2
11	sv58563	0	611929	1	2
11	sv58564	0	612012	1	2
11	sv58565	0	612127	1	2
11	sv58566	0	612262	1	2
11	sv58567	0	612307	1	2
11	sv58568	0	612496	1	2
11	sv58569	0	612505	1	2
11	sv58570	0	612572	1	2
11	sv58571	0	612809	1	2
11	sv58572	0	612875	1	2
11	sv58573	0	612914	1	2
11	sv58574	0	612940	1	2
11	sv58575	0	613110	1	2
11	sv58576	0	613121	1	2
11	sv58577	0	613200	1	2
11	sv58578	0	613247	1	2
11	sv58579	0	613347	1	2
11	sv58580	0	613391	1	2
11	sv58581	0	613846	1	2
11	sv58582	0	614125	1	2
11	sv58583	0	614193	1	2
11	sv58584	0	614258	1	2
11	sv58585	0	614340	1	2
11	sv58586	0	614464	1	2
11	sv58587	0	614613	1	2
11	sv58588	0	614618	1	2
11	sv58589	0	614635	1	2
11	sv58590	0	614658	1	2
11	sv58591	0	614678	1	2
11	sv58592	0	614836	1	2
11	sv58593	0	614931	1	2
11	sv58594	0	614951	1	2
11	sv58595	0	614957	1	2
11	sv58596	0	614985	1	2
11	sv58597	0	615148	1	2
11	sv58598	0	615345	1	2
11	sv58599	0	615433	1	2
11	sv58600	0	615437	1	2
11	sv58601	0	615578	1	2
11	sv58602	0	615824	1	2
11	sv58603	0	615846	1	2
11	sv58604	0	615858	1	2
11	sv58605	0	616020	1	2
11	sv58606	0	616059	1	2
11	sv58607	0	616170	1	2
11	sv58608	0	616176	1	2
11	sv58609	0	616203	1	2
11	sv58610	0	616209	1	2
11	sv58611	0	616604	1	2
11	sv58612	0	616627	1	2
11	sv58613	0	616713	1	2
11	sv58614	0	616764	1	2
11	sv58615	0	616902	1	2
11	sv58616	0	617495	1	2
11	sv58617	0	617508	1	2
11	sv58618	0	617524	1	2
11	sv58619	0	617543	1	2
11	sv58620	0	617561	1	2
11	sv58621	0	617620	1	2
11	sv58622	0	617624	1	2
11	sv58623	0	617645	1	2
11	sv58624	0	618029	1	2
11	sv58625	0	618427	1	2
11	sv58626	0	618498	1	2
11	sv58627	0	618721	1	2
11	sv58628	0	618779	1	2
11	sv58629	0	619007	1	2
11	sv58630	0	619045	1	2
11	sv58631	0	619068	1	2
11	sv58632	0	619286	1	2
11	sv58633	0	619469	1	2
11	sv58634	0	619671	1	2
11	sv58635	0	619801	1	2
11	sv58636	0	620047	1	2
11	sv58637	0	620113	1	2
11	sv58638	0	620137	1	2
11	sv58639	0	620156	1	2
11	sv58640	0	620157	1	2
11	sv58641	0	620182	1	2
11	sv58642	0	620195	1	2
11	sv58643	0	620200	1	2
11	sv58644	0	620440	1	2
11	sv58645	0	620666	1	2
11	sv58646	0	620743	1	2
11	sv58647	0	620816	1	2
11	sv58648	0	620925	1	2
11	sv58649	0	620929	1	2
11	sv58650	0	620930	1	2
11	sv58651	0	620956	1	2
11	sv58652	0	621046	1	2
11	sv58653	0	621088	1	2
11	sv58654	0	621343	1	2
11	sv58655	0	621359	1	2
11	sv58656	0	621443	1	2
11	sv58657	0	621460	1	2
11	sv58658	0	621586	1	2
11	sv58659	0	621589	1	2
11	sv58660	0	621619	1	2
11	sv58661	0	621781	1	2
11	sv58662	0	621820	1	2
11	sv58663	0	621823	1	2
11	sv58664	0	622127	1	2
11	sv58665	0	622453	1	2
11	sv58666	0	622853	1	2
11	sv58667	0	622903	1	2
11	sv58668	0	622969	1	2
11	sv58669	0	623020	1	2
11	sv58670	0	623443	1	2
11	sv58671	0	623491	1	2
11	sv58672	0	623572	1	2
11	sv58673	0	623581	1	2
11	sv58674	0	623815	1	2
11	sv58675	0	624088	1	2
11	sv58676	0	624142	1	2
11	sv58677	0	624190	1	2
11	sv58678	0	624268	1	2
11	sv58679	0	624424	1	2
11	sv58680	0	624583	1	2
11	sv58681	0	624645	1	2
11	sv58682	0	624652	1	2
11	sv58683	0	624661	1	2
11	sv58684	0	624837	1	2
11	sv58685	0	624919	1	2
11	sv58686	0	624953	1	2
11	sv58687	0	625117	1	2
11	sv58688	0	625174	1	2
11	sv58689	0	625191	1	2
11	sv58690	0	625303	1	2
11	sv58691	0	625415	1	2
11	sv58692	0	625615	1	2
11	sv58693	0	625624	1	2
11	sv58694	0	625649	1	2
11	sv58695	0	625684	1	2
11	sv58696	0	625803	1	2
11	sv58697	0	625823	1	2
11	sv58698	0	626209	1	2
11	sv58699	0	626281	1	2
11	sv58700	0	626552	1	2
11	sv58701	0	627014	1	2
11	sv58702	0	627031	1	2
11	sv58703	0	627386	1	2
11	sv58704	0	627484	1	2
11	sv58705	0	627512	1	2
11	sv58706	0	627536	1	2
11	sv58707	0	627565	1	2
11	sv58708	0	627879	1	2
11	sv58709	0	627998	1	2
11	sv58710	0	628031	1	2
11	sv58711	0	628100	1	2
11	sv58712	0	628202	1	2
11	sv58713	0	628241	1	2
11	sv58714	0	628397	1	2
11	sv58715	0	628616	1	2
11	sv58716	0	628760	1	2
11	sv58717	0	628859	1	2
11	sv58718	0	628874	1	2
11	sv58719	0	628888	1	2
11	sv58720	0	628896	1	2
11	sv58721	0	628913	1	2
11	sv58722	0	628967	1	2
11	sv58723	0	629099	1	2
11	sv58724	0	629124	1	2
11	sv58725	0	629138	1	2
11	sv58726	0	629159	1	2
11	sv58727	0	629511	1	2
11	sv58728	0	629639	1	2
11	sv58729	0	629976	1	2
11	sv58730	0	630120	1	2
11	sv58731	0	630340	1	2
11	sv58732	0	630505	1	2
11	sv58733	0	630615	1	2
11	sv58734	0	630667	1	2
11	sv58735	0	630897	1	2
11	sv58736	0	630899	1	2
11	sv58737	0	631029	1	2
11	sv58738	0	631322	1	2
11	sv58739	0	631343	1	2
11	sv58740	0	631397	1	2
11	sv58741	0	631523	1	2
11	sv58742	0	631526	1	2
11	sv58743	0	631559	1	2
11	sv58744	0	631802	1	2
11	sv58745	0	632009	1	2
11	sv58746	0	632031	1	2
11	sv58747	0	632255	1	2
11	sv58748	0	632408	1	2
11	sv58749	0	632510	1	2
11	sv58750	0	632525	1	2
11	sv58751	0	632627	1	2
11	sv58752	0	632775	1	2
11	sv58753	0	632929	1	2
11	sv58754	0	633026	1	2
11	sv58755	0	633272	1	2
11	sv58756	0	633329	1	2
11	sv58757	0	633538	1	2
11	sv58758	0	633794	1	2
11	sv58759	0	633878	1	2
11	sv58760	0	633925	1	2
11	sv58761	0	633938	1	2
11	sv58762	0	634031	1	2
11	sv58763	0	634397	1	2
11	sv58764	0	634414	1	2
11	sv58765	0	635155	1	2
11	sv58766	0	635532	1	2
11	sv58767	0	635886	1	2
11	sv58768	0	635970	1	2
11	sv58769	0	636315	1	2
11	sv58770	0	636390	1	2
11	sv58771	0	636649	1	2
11	sv58772	0	636786	1	2
11	sv58773	0	636832	1	2
11	sv58774	0	636838	1	2
11	sv58775	0	636843	1	2
11	sv58776	0	636846	1	2
11	sv58777	0	636879	1	2
11	sv58778	0	637026	1	2
11	sv58779	0	637305	1	2
11	sv58780	0	637350	1	2
11	sv58781	0	637392	1	2
11	sv58782	0	637897	1	2
11	sv58783	0	638131	1	2
11	sv58784	0	638580	1	2
11	sv58785	0	638618	1	2
11	sv58786	0	638753	1	2
11	sv58787	0	639032	1	2
11	sv58788	0	639090	1	2
11	sv58789	0	639099	1	2
11	sv58790	0	639300	1	2
11	sv58791	0	639322	1	2
11	sv58792	0	639414	1	2
11	sv58793	0	639908	1	2
11	sv58794	0	639993	1	2
11	sv58795	0	640183	1	2
11	sv58796	0	640763	1	2
11	sv58797	0	640812	1	2
11	sv58798	0	641098	1	2
11	sv58799	0	641099	1	2
11	sv58800	0	641138	1	2
11	sv58801	0	641153	1	2
11	sv58802	0	641288	1	2
11	sv58803	0	641421	1	2
11	sv58804	0	641595	1	2
11	sv58805	0	641599	1	2
11	sv58806	0	641628	1	2
11	sv58807	0	641652	1	2
11	sv58808	0	641940	1	2
11	sv58809	0	642242	1	2
11	sv58810	0	642498	1	2
11	sv58811	0	642512	1	2
11	sv58812	0	642656	1	2
11	sv58813	0	642681	1	2
11	sv58814	0	642684	1	2
11	sv58815	0	642703	1	2
11	sv58816	0	642707	1	2
11	sv58817	0	642730	1	2
11	sv58818	0	642801	1	2
11	sv58819	0	642807	1	2
11	sv58820	0	643139	1	2
11	sv58821	0	643217	1	2
11	sv58822	0	643255	1	2
11	sv58823	0	643279	1	2
11	sv58824	0	643318	1	2
11	sv58825	0	643362	1	2
11	sv58826	0	643371	1	2
11	sv58827	0	643390	1	2
11	sv58828	0	643448	1	2
11	sv58829	0	643474	1	2
11	sv58830	0	643509	1	2
11	sv58831	0	643569	1	2
11	sv58832	0	643590	1	2
11	sv58833	0	643629	1	2
11	sv58834	0	643639	1	2
11	sv58835	0	643662	1	2
11	sv58836	0	643696	1	2
11	sv58837	0	643729	1	2
11	sv58838	0	643799	1	2
11	sv58839	0	643806	1	2
11	sv58840	0	643816	1	2
11	sv58841	0	643820	1	2
11	sv58842	0	643961	1	2
11	sv58843	0	643990	1	2
11	sv58844	0	644027	1	2
11	sv58845	0	644029	1	2
11	sv58846	0	644052	1	2
11	sv58847	0	644080	1	2
11	sv58848	0	644302	1	2
11	sv58849	0	644346	1	2
11	sv58850	0	644389	1	2
11	sv58851	0	644390	1	2
11	sv58852	0	644474	1	2
11	sv58853	0	644496	1	2
11	sv58854	0	644553	1	2
11	sv58855	0	644594	1	2
11	sv58856	0	644655	1	2
11	sv58857	0	644929	1	2
11	sv58858	0	645006	1	2
11	sv58859	0	645008	1	2
11	sv58860	0	645141	1	2
12	sv58861	0	16745	1	2
12	sv58862	0	16757	1	2
12	sv58863	0	17014	1	2
12	sv58864	0	17262	1	2
12	sv58865	0	17299	1	2
12	sv58866	0	17651	1	2
12	sv58867	0	17666	1	2
12	sv58868	0	17679	1	2
12	sv58869	0	17745	1	2
12	sv58870	0	17755	1	2
12	sv58871	0	17865	1	2
12	sv58872	0	17874	1	2
12	sv58873	0	17914	1	2
12	sv58874	0	17945	1	2
12	sv58875	0	17994	1	2
12	sv58876	0	18087	1	2
12	sv58877	0	18108	1	2
12	sv58878	0	18112	1	2
12	sv58879	0	18154	1	2
12	sv58880	0	18183	1	2
12	sv58881	0	18249	1	2
12	sv58882	0	18330	1	2
12	sv58883	0	18460	1	2
12	sv58884	0	18491	1	2
12	sv58885	0	18518	1	2
12	sv58886	0	18579	1	2
12	sv58887	0	18580	1	2
12	sv58888	0	18624	1	2
12	sv58889	0	19080	1	2
12	sv58890	0	19101	1	2
12	sv58891	0	19164	1	2
12	sv58892	0	19191	1	2
12	sv58893	0	19236	1	2
12	sv58894	0	19300	1	2
12	sv58895	0	19593	1	2
12	sv58896	0	19608	1	2
12	sv58897	0	19629	1	2
12	sv58898	0	19788	1	2
12	sv58899	0	19847	1	2
12	sv58900	0	19877	1	2
12	sv58901	0	20003	1	2
12	sv58902	0	20019	1	2
12	sv58903	0	20031	1	2
12	sv58904	0	20041	1	2
12	sv58905	0	20299	1	2
12	sv58906	0	20301	1	2
12	sv58907	0	20305	1	2
12	sv58908	0	20311	1	2
12	sv58909	0	20344	1	2
12	sv58910	0	20366	1	2
12	sv58911	0	20376	1	2
12	sv58912	0	20402	1	2
12	sv58913	0	20423	1	2
12	sv58914	0	20452	1	2
12	sv58915	0	20614	1	2
12	sv58916	0	20616	1	2
12	sv58917	0	20619	1	2
12	sv58918	0	20630	1	2
12	sv58919	0	20678	1	2
12	sv58920	0	20686	1	2
12	sv58921	0	20699	1	2
12	sv58922	0	20715	1	2
12	sv58923	0	20815	1	2
12	sv58924	0	20945	1	2
12	sv58925	0	20990	1	2
12	sv58926	0	21019	1	2
12	sv58927	0	21246	1	2
12	sv58928	0	21370	1	2
12	sv58929	0	21384	1	2
12	sv58930	0	21405	1	2
12	sv58931	0	21407	1	2
12	sv58932	0	21474	1	2
12	sv58933	0	21531	1	2
12	sv58934	0	21618	1	2
12	sv58935	0	21693	1	2
12	sv58936	0	21830	1	2
12	sv58937	0	21869	1	2
12	sv58938	0	21959	1	2
12	sv58939	0	21995	1	2
12	sv58940	0	22013	1	2
12	sv58941	0	22019	1	2
12	sv58942	0	22028	1	2
12	sv58943	0	22048	1	2
12	sv58944	0	22049	1	2
12	sv58945	0	22074	1	2
12	sv58946	0	22078	1	2
12	sv58947	0	22125	1	2
12	sv58948	0	22182	1	2
12	sv58949	0	22201	1	2
12	sv58950	0	22395	1	2
12	sv58951	0	22416	1	2
12	sv58952	0	22420	1	2
12	sv58953	0	22436	1	2
12	sv58954	0	22437	1	2
12	sv58955	0	22438	1	2
12	sv58956	0	22467	1	2
12	sv58957	0	22491	1	2
12	sv58958	0	22572	1	2
12	sv58959	0	22603	1	2
12	sv58960	0	22642	1	2
12	sv58961	0	22753	1	2
12	sv58962	0	22902	1	2
12	sv58963	0	23030	1	2
12	sv58964	0	23062	1	2
12	sv58965	0	23116	1	2
12	sv58966	0	23159	1	2
12	sv58967	0	23199	1	2
12	sv58968	0	23228	1	2
12	sv58969	0	23264	1	2
12	sv58970	0	23393	1	2
12	sv58971	0	23475	1	2
12	sv58972	0	23505	1	2
12	sv58973	0	23568	1	2
12	sv58974	0	23769	1	2
12	sv58975	0	23820	1	2
12	sv58976	0	23845	1	2
12	sv58977	0	23846	1	2
12	sv58978	0	23860	1	2
12	sv58979	0	23900	1	2
12	sv58980	0	23959	1	2
12	sv58981	0	24051	1	2
12	sv58982	0	24179	1	2
12	sv58983	0	24205	1	2
12	sv58984	0	24246	1	2
12	sv58985	0	24279	1	2
12	sv58986	0	24315	1	2
12	sv58987	0	24323	1	2
12	sv58988	0	24384	1	2
12	sv58989	0	24459	1	2
12	sv58990	0	24473	1	2
12	sv58991	0	24525	1	2
12	sv58992	0	24552	1	2
12	sv58993	0	24591	1	2
12	sv58994	0	24681	1	2
12	sv58995	0	24890	1	2
12	sv58996	0	24893	1	2
12	sv58997	0	24926	1	2
12	sv58998	0	24948	1	2
12	sv58999	0	25014	1	2
12	sv59000	0	25068	1	2
12	sv59001	0	25143	1	2
12	sv59002	0	25161	1	2
12	sv59003	0	25333	1	2
12	sv59004	0	25405	1	2
12	sv59005	0	25411	1	2
12	sv59006	0	25449	1	2
12	sv59007	0	25482	1	2
12	sv59008	0	25487	1	2
12	sv59009	0	25493	1	2
12	sv59010	0	25499	1	2
12	sv59011	0	25545	1	2
12	sv59012	0	25582	1	2
12	sv59013	0	25640	1	2
12	sv59014	0	25742	1	2
12	sv59015	0	25817	1	2
12	sv59016	0	25933	1	2
12	sv59017	0	26176	1	2
12	sv59018	0	26194	1	2
12	sv59019	0	26362	1	2
12	sv59020	0	26817	1	2
12	sv59021	0	26922	1	2
12	sv59022	0	26956	1	2
12	sv59023	0	27042	1	2
12	sv59024	0	27093	1	2
12	sv59025	0	27108	1	2
12	sv59026	0	27139	1	2
12	sv59027	0	27180	1	2
12	sv59028	0	27238	1	2
12	sv59029	0	27416	1	2
12	sv59030	0	27420	1	2
12	sv59031	0	27526	1	2
12	sv59032	0	27921	1	2
12	sv59033	0	28084	1	2
12	sv59034	0	28176	1	2
12	sv59035	0	28252	1	2
12	sv59036	0	28285	1	2
12	sv59037	0	28293	1	2
12	sv59038	0	28349	1	2
12	sv59039	0	28431	1	2
12	sv59040	0	28487	1	2
12	sv59041	0	28497	1	2
12	sv59042	0	28607	1	2
12	sv59043	0	28618	1	2
12	sv59044	0	28633	1	2
12	sv59045	0	28663	1	2
12	sv59046	0	28669	1	2
12	sv59047	0	28676	1	2
12	sv59048	0	28713	1	2
12	sv59049	0	28784	1	2
12	sv59050	0	28795	1	2
12	sv59051	0	28800	1	2
12	sv59052	0	28815	1	2
12	sv59053	0	28821	1	2
12	sv59054	0	28824	1	2
12	sv59055	0	28868	1	2
12	sv59056	0	28896	1	2
12	sv59057	0	29039	1	2
12	sv59058	0	29131	1	2
12	sv59059	0	29137	1	2
12	sv59060	0	29160	1	2
12	sv59061	0	29189	1	2
12	sv59062	0	29367	1	2
12	sv59063	0	29414	1	2
12	sv59064	0	29437	1	2
12	sv59065	0	29440	1	2
12	sv59066	0	29472	1	2
12	sv59067	0	29499	1	2
12	sv59068	0	29693	1	2
12	sv59069	0	29781	1	2
12	sv59070	0	29912	1	2
12	sv59071	0	29915	1	2
12	sv59072	0	29948	1	2
12	sv59073	0	30012	1	2
12	sv59074	0	30087	1	2
12	sv59075	0	30156	1	2
12	sv59076	0	30327	1	2
12	sv59077	0	30411	1	2
12	sv59078	0	30558	1	2
12	sv59079	0	30657	1	2
12	sv59080	0	30927	1	2
12	sv59081	0	30930	1	2
12	sv59082	0	31128	1	2
12	sv59083	0	31221	1	2
12	sv59084	0	31416	1	2
12	sv59085	0	31473	1	2
12	sv59086	0	31551	1	2
12	sv59087	0	32078	1	2
12	sv59088	0	32094	1	2
12	sv59089	0	32274	1	2
12	sv59090	0	32398	1	2
12	sv59091	0	32399	1	2
12	sv59092	0	32511	1	2
12	sv59093	0	32524	1	2
12	sv59094	0	32690	1	2
12	sv59095	0	32702	1	2
12	sv59096	0	32805	1	2
12	sv59097	0	32827	1	2
12	sv59098	0	32920	1	2
12	sv59099	0	33027	1	2
12	sv59100	0	33093	1	2
12	sv59101	0	33143	1	2
12	sv59102	0	33349	1	2
12	sv59103	0	33353	1	2
12	sv59104	0	33717	1	2
12	sv59105	0	34011	1	2
12	sv59106	0	34343	1	2
12	sv59107	0	34786	1	2
12	sv59108	0	34944	1	2
12	sv59109	0	35024	1	2
12	sv59110	0	35038	1	2
12	sv59111	0	35064	1	2
12	sv59112	0	35190	1	2
12	sv59113	0	35196	1	2
12	sv59114	0	35207	1	2
12	sv59115	0	35209	1	2
12	sv59116	0	35238	1	2
12	sv59117	0	35267	1	2
12	sv59118	0	35302	1	2
12	sv59119	0	35351	1	2
12	sv59120	0	35362	1	2
12	sv59121	0	35482	1	2
12	sv59122	0	35569	1	2
12	sv59123	0	35587	1	2
12	sv59124	0	35671	1	2
12	sv59125	0	35677	1	2
12	sv59126	0	35727	1	2
12	sv59127	0	35779	1	2
12	sv59128	0	35854	1	2
12	sv59129	0	35952	1	2
12	sv59130	0	35965	1	2
12	sv59131	0	36125	1	2
12	sv59132	0	36134	1	2
12	sv59133	0	36188	1	2
12	sv59134	0	36230	1	2
12	sv59135	0	36244	1	2
12	sv59136	0	36266	1	2
12	sv59137	0	36298	1	2
12	sv59138	0	36397	1	2
12	sv59139	0	36398	1	2
12	sv59140	0	36403	1	2
12	sv59141	0	36417	1	2
12	sv59142	0	36458	1	2
12	sv59143	0	36477	1	2
12	sv59144	0	36561	1	2
12	sv59145	0	36662	1	2
12	sv59146	0	36694	1	2
12	sv59147	0	36777	1	2
12	sv59148	0	36792	1	2
12	sv59149	0	36804	1	2
12	sv59150	0	36833	1	2
12	sv59151	0	36841	1	2
12	sv59152	0	36842	1	2
12	sv59153	0	36846	1	2
12	sv59154	0	36882	1	2
12	sv59155	0	36936	1	2
12	sv59156	0	36981	1	2
12	sv59157	0	36987	1	2
12	sv59158	0	37014	1	2
12	sv59159	0	37015	1	2
12	sv59160	0	37034	1	2
12	sv59161	0	37050	1	2
12	sv59162	0	37123	1	2
12	sv59163	0	37151	1	2
12	sv59164	0	37184	1	2
12	sv59165	0	37196	1	2
12	sv59166	0	37375	1	2
12	sv59167	0	37509	1	2
12	sv59168	0	37611	1	2
12	sv59169	0	37705	1	2
12	sv59170	0	37738	1	2
12	sv59171	0	37762	1	2
12	sv59172	0	37834	1	2
12	sv59173	0	37884	1	2
12	sv59174	0	37937	1	2
12	sv59175	0	37966	1	2
12	sv59176	0	38134	1	2
12	sv59177	0	38184	1	2
12	sv59178	0	38224	1	2
12	sv59179	0	38281	1	2
12	sv59180	0	38338	1	2
12	sv59181	0	38419	1	2
12	sv59182	0	38688	1	2
12	sv59183	0	38737	1	2
12	sv59184	0	38920	1	2
12	sv59185	0	39124	1	2
12	sv59186	0	39154	1	2
12	sv59187	0	39312	1	2
12	sv59188	0	39313	1	2
12	sv59189	0	39463	1	2
12	sv59190	0	39491	1	2
12	sv59191	0	39528	1	2
12	sv59192	0	39582	1	2
12	sv59193	0	39652	1	2
12	sv59194	0	40176	1	2
12	sv59195	0	40444	1	2
12	sv59196	0	40552	1	2
12	sv59197	0	40568	1	2
12	sv59198	0	40608	1	2
12	sv59199	0	40612	1	2
12	sv59200	0	40674	1	2
12	sv59201	0	40858	1	2
12	sv59202	0	40883	1	2
12	sv59203	0	40943	1	2
12	sv59204	0	41093	1	2
12	sv59205	0	41106	1	2
12	sv59206	0	41107	1	2
12	sv59207	0	41169	1	2
12	sv59208	0	41220	1	2
12	sv59209	0	41316	1	2
12	sv59210	0	41400	1	2
12	sv59211	0	41600	1	2
12	sv59212	0	41628	1	2
12	sv59213	0	41976	1	2
12	sv59214	0	42087	1	2
12	sv59215	0	42243	1	2
12	sv59216	0	42404	1	2
12	sv59217	0	42498	1	2
12	sv59218	0	42657	1	2
12	sv59219	0	42663	1	2
12	sv59220	0	43069	1	2
12	sv59221	0	43113	1	2
12	sv59222	0	43269	1	2
12	sv59223	0	43308	1	2
12	sv59224	0	43316	1	2
12	sv59225	0	43341	1	2
12	sv59226	0	43361	1	2
12	sv59227	0	43499	1	2
12	sv59228	0	43578	1	2
12	sv59229	0	43758	1	2
12	sv59230	0	43794	1	2
12	sv59231	0	44472	1	2
12	sv59232	0	44508	1	2
12	sv59233	0	44676	1	2
12	sv59234	0	44682	1	2
12	sv59235	0	44691	1	2
12	sv59236	0	44703	1	2
12	sv59237	0	44786	1	2
12	sv59238	0	44826	1	2
12	sv59239	0	45070	1	2
12	sv59240	0	45294	1	2
12	sv59241	0	46234	1	2
12	sv59242	0	46284	1	2
12	sv59243	0	46414	1	2
12	sv59244	0	46528	1	2
12	sv59245	0	46645	1	2
12	sv59246	0	46648	1	2
12	sv59247	0	46662	1	2
12	sv59248	0	46783	1	2
12	sv59249	0	47080	1	2
12	sv59250	0	47158	1	2
12	sv59251	0	47204	1	2
12	sv59252	0	47422	1	2
12	sv59253	0	47452	1	2
12	sv59254	0	47649	1	2
12	sv59255	0	47654	1	2
12	sv59256	0	47797	1	2
12	sv59257	0	48173	1	2
12	sv59258	0	48264	1	2
12	sv59259	0	48501	1	2
12	sv59260	0	48757	1	2
12	sv59261	0	48820	1	2
12	sv59262	0	48847	1	2
12	sv59263	0	48923	1	2
12	sv59264	0	49068	1	2
12	sv59265	0	49074	1	2
12	sv59266	0	49093	1	2
12	sv59267	0	49214	1	2
12	sv59268	0	49246	1	2
12	sv59269	0	49301	1	2
12	sv59270	0	49339	1	2
12	sv59271	0	49346	1	2
12	sv59272	0	49413	1	2
12	sv59273	0	49437	1	2
12	sv59274	0	49452	1	2
12	sv59275	0	49459	1	2
12	sv59276	0	49545	1	2
12	sv59277	0	49638	1	2
12	sv59278	0	49821	1	2
12	sv59279	0	49822	1	2
12	sv59280	0	49907	1	2
12	sv59281	0	50192	1	2
12	sv59282	0	50256	1	2
12	sv59283	0	50287	1	2
12	sv59284	0	50531	1	2
12	sv59285	0	50744	1	2
12	sv59286	0	50753	1	2
12	sv59287	0	50774	1	2
12	sv59288	0	50819	1	2
12	sv59289	0	50921	1	2
12	sv59290	0	50984	1	2
12	sv59291	0	51035	1	2
12	sv59292	0	51069	1	2
12	sv59293	0	51125	1	2
12	sv59294	0	51267	1	2
12	sv59295	0	51284	1	2
12	sv59296	0	51489	1	2
12	sv59297	0	51794	1	2
12	sv59298	0	51800	1	2
12	sv59299	0	51952	1	2
12	sv59300	0	51956	1	2
12	sv59301	0	52186	1	2
12	sv59302	0	52232	1	2
12	sv59303	0	52330	1	2
12	sv59304	0	52409	1	2
12	sv59305	0	52412	1	2
12	sv59306	0	52473	1	2
12	sv59307	0	52489	1	2
12	sv59308	0	52504	1	2
12	sv59309	0	52531	1	2
12	sv59310	0	52553	1	2
12	sv59311	0	52599	1	2
12	sv59312	0	52646	1	2
12	sv59313	0	52657	1	2
12	sv59314	0	52661	1	2
12	sv59315	0	52673	1	2
12	sv59316	0	52676	1	2
12	sv59317	0	52682	1	2
12	sv59318	0	52701	1	2
12	sv59319	0	52714	1	2
12	sv59320	0	52829	1	2
12	sv59321	0	53089	1	2
12	sv59322	0	53316	1	2
12	sv59323	0	53460	1	2
12	sv59324	0	53554	1	2
12	sv59325	0	53575	1	2
12	sv59326	0	53920	1	2
12	sv59327	0	54041	1	2
12	sv59328	0	54071	1	2
12	sv59329	0	54226	1	2
12	sv59330	0	54244	1	2
12	sv59331	0	54357	1	2
12	sv59332	0	54574	1	2
12	sv59333	0	54652	1	2
12	sv59334	0	54748	1	2
12	sv59335	0	54901	1	2
12	sv59336	0	55033	1	2
12	sv59337	0	55090	1	2
12	sv59338	0	55378	1	2
12	sv59339	0	55390	1	2
12	sv59340	0	55507	1	2
12	sv59341	0	55528	1	2
12	sv59342	0	55928	1	2
12	sv59343	0	55971	1	2
12	sv59344	0	56119	1	2
12	sv59345	0	56284	1	2
12	sv59346	0	56410	1	2
12	sv59347	0	56460	1	2
12	sv59348	0	56536	1	2
12	sv59349	0	56566	1	2
12	sv59350	0	56722	1	2
12	sv59351	0	57154	1	2
12	sv59352	0	57274	1	2
12	sv59353	0	57700	1	2
12	sv59354	0	57868	1	2
12	sv59355	0	57976	1	2
12	sv59356	0	58212	1	2
12	sv59357	0	58510	1	2
12	sv59358	0	58525	1	2
12	sv59359	0	58717	1	2
12	sv59360	0	58967	1	2
12	sv59361	0	59265	1	2
12	sv59362	0	59536	1	2
12	sv59363	0	59698	1	2
12	sv59364	0	59908	1	2
12	sv59365	0	60657	1	2
12	sv59366	0	60670	1	2
12	sv59367	0	60809	1	2
12	sv59368	0	60852	1	2
12	sv59369	0	60873	1	2
12	sv59370	0	61022	1	2
12	sv59371	0	61042	1	2
12	sv59372	0	61099	1	2
12	sv59373	0	61294	1	2
12	sv59374	0	61318	1	2
12	sv59375	0	61503	1	2
12	sv59376	0	61657	1	2
12	sv59377	0	61696	1	2
12	sv59378	0	61898	1	2
12	sv59379	0	61924	1	2
12	sv59380	0	62094	1	2
12	sv59381	0	62349	1	2
12	sv59382	0	62362	1	2
12	sv59383	0	62374	1	2
12	sv59384	0	62644	1	2
12	sv59385	0	62941	1	2
12	sv59386	0	63076	1	2
12	sv59387	0	63187	1	2
12	sv59388	0	63289	1	2
12	sv59389	0	63445	1	2
12	sv59390	0	63559	1	2
12	sv59391	0	63616	1	2
12	sv59392	0	63675	1	2
12	sv59393	0	63862	1	2
12	sv59394	0	63864	1	2
12	sv59395	0	63901	1	2
12	sv59396	0	63912	1	2
12	sv59397	0	63918	1	2
12	sv59398	0	64089	1	2
12	sv59399	0	64152	1	2
12	sv59400	0	64164	1	2
12	sv59401	0	65254	1	2
12	sv59402	0	65485	1	2
12	sv59403	0	65565	1	2
12	sv59404	0	65616	1	2
12	sv59405	0	65772	1	2
12	sv59406	0	65835	1	2
12	sv59407	0	65841	1	2
12	sv59408	0	65892	1	2
12	sv59409	0	66069	1	2
12	sv59410	0	66169	1	2
12	sv59411	0	66267	1	2
12	sv59412	0	66279	1	2
12	sv59413	0	66338	1	2
12	sv59414	0	66534	1	2
12	sv59415	0	66637	1	2
12	sv59416	0	66658	1	2
12	sv59417	0	66688	1	2
12	sv59418	0	66743	1	2
12	sv59419	0	66748	1	2
12	sv59420	0	66774	1	2
12	sv59421	0	66854	1	2
12	sv59422	0	66946	1	2
12	sv59423	0	67069	1	2
12	sv59424	0	67183	1	2
12	sv59425	0	67354	1	2
12	sv59426	0	67367	1	2
12	sv59427	0	67368	1	2
12	sv59428	0	67568	1	2
12	sv59429	0	67604	1	2
12	sv59430	0	67726	1	2
12	sv59431	0	67742	1	2
12	sv59432	0	67821	1	2
12	sv59433	0	67824	1	2
12	sv59434	0	67863	1	2
12	sv59435	0	68090	1	2
12	sv59436	0	68271	1	2
12	sv59437	0	68373	1	2
12	sv59438	0	68533	1	2
12	sv59439	0	68756	1	2
12	sv59440	0	68852	1	2
12	sv59441	0	69012	1	2
12	sv59442	0	69040	1	2
12	sv59443	0	69078	1	2
12	sv59444	0	69090	1	2
12	sv59445	0	69221	1	2
12	sv59446	0	69396	1	2
12	sv59447	0	69488	1	2
12	sv59448	0	69497	1	2
12	sv59449	0	70019	1	2
12	sv59450	0	70056	1	2
12	sv59451	0	70065	1	2
12	sv59452	0	70121	1	2
12	sv59453	0	70124	1	2
12	sv59454	0	70135	1	2
12	sv59455	0	70508	1	2
12	sv59456	0	70524	1	2
12	sv59457	0	70613	1	2
12	sv59458	0	70654	1	2
12	sv59459	0	71524	1	2
12	sv59460	0	71614	1	2
12	sv59461	0	71641	1	2
12	sv59462	0	72088	1	2
12	sv59463	0	72448	1	2
12	sv59464	0	72460	1	2
12	sv59465	0	72502	1	2
12	sv59466	0	72514	1	2
12	sv59467	0	72520	1	2
12	sv59468	0	72632	1	2
12	sv59469	0	72756	1	2
12	sv59470	0	72811	1	2
12	sv59471	0	72877	1	2
12	sv59472	0	72975	1	2
12	sv59473	0	73160	1	2
12	sv59474	0	73171	1	2
12	sv59475	0	73176	1	2
12	sv59476	0	73178	1	2
12	sv59477	0	73299	1	2
12	sv59478	0	73366	1	2
12	sv59479	0	73381	1	2
12	sv59480	0	73717	1	2
12	sv59481	0	73718	1	2
12	sv59482	0	73752	1	2
12	sv59483	0	73757	1	2
12	sv59484	0	73830	1	2
12	sv59485	0	73852	1	2
12	sv59486	0	74146	1	2
12	sv59487	0	74214	1	2
12	sv59488	0	74238	1	2
12	sv59489	0	74258	1	2
12	sv59490	0	74294	1	2
12	sv59491	0	74484	1	2
12	sv59492	0	74492	1	2
12	sv59493	0	74564	1	2
12	sv59494	0	74681	1	2
12	sv59495	0	74846	1	2
12	sv59496	0	74849	1	2
12	sv59497	0	75002	1	2
12	sv59498	0	75143	1	2
12	sv59499	0	75212	1	2
12	sv59500	0	75434	1	2
12	sv59501	0	75506	1	2
12	sv59502	0	75569	1	2
12	sv59503	0	75672	1	2
12	sv59504	0	75931	1	2
12	sv59505	0	76022	1	2
12	sv59506	0	76415	1	2
12	sv59507	0	76433	1	2
12	sv59508	0	76465	1	2
12	sv59509	0	76544	1	2
12	sv59510	0	76688	1	2
12	sv59511	0	76914	1	2
12	sv59512	0	76925	1	2
12	sv59513	0	76936	1	2
12	sv59514	0	77051	1	2
12	sv59515	0	77220	1	2
12	sv59516	0	77473	1	2
12	sv59517	0	77626	1	2
12	sv59518	0	77809	1	2
12	sv59519	0	77878	1	2
12	sv59520	0	78073	1	2
12	sv59521	0	78157	1	2
12	sv59522	0	78276	1	2
12	sv59523	0	78394	1	2
12	sv59524	0	78559	1	2
12	sv59525	0	78574	1	2
12	sv59526	0	78691	1	2
12	sv59527	0	78868	1	2
12	sv59528	0	78954	1	2
12	sv59529	0	79063	1	2
12	sv59530	0	79258	1	2
12	sv59531	0	79411	1	2
12	sv59532	0	79441	1	2
12	sv59533	0	79465	1	2
12	sv59534	0	79537	1	2
12	sv59535	0	79618	1	2
12	sv59536	0	79672	1	2
12	sv59537	0	79747	1	2
12	sv59538	0	80023	1	2
12	sv59539	0	80089	1	2
12	sv59540	0	80295	1	2
12	sv59541	0	80393	1	2
12	sv59542	0	80454	1	2
12	sv59543	0	80486	1	2
12	sv59544	0	80488	1	2
12	sv59545	0	80494	1	2
12	sv59546	0	80500	1	2
12	sv59547	0	80510	1	2
12	sv59548	0	80532	1	2
12	sv59549	0	80663	1	2
12	sv59550	0	80666	1	2
12	sv59551	0	80686	1	2
12	sv59552	0	80695	1	2
12	sv59553	0	80707	1	2
12	sv59554	0	80723	1	2
12	sv59555	0	80746	1	2
12	sv59556	0	80755	1	2
12	sv59557	0	80794	1	2
12	sv59558	0	80818	1	2
12	sv59559	0	80822	1	2
12	sv59560	0	80862	1	2
12	sv59561	0	80898	1	2
12	sv59562	0	80899	1	2
12	sv59563	0	80907	1	2
12	sv59564	0	80962	1	2
12	sv59565	0	81004	1	2
12	sv59566	0	81010	1	2
12	sv59567	0	81024	1	2
12	sv59568	0	81026	1	2
12	sv59569	0	81045	1	2
12	sv59570	0	81061	1	2
12	sv59571	0	81096	1	2
12	sv59572	0	81172	1	2
12	sv59573	0	81240	1	2
12	sv59574	0	81841	1	2
12	sv59575	0	81874	1	2
12	sv59576	0	82033	1	2
12	sv59577	0	82168	1	2
12	sv59578	0	82209	1	2
12	sv59579	0	82255	1	2
12	sv59580	0	82288	1	2
12	sv59581	0	82321	1	2
12	sv59582	0	82591	1	2
12	sv59583	0	82618	1	2
12	sv59584	0	82762	1	2
12	sv59585	0	82779	1	2
12	sv59586	0	82792	1	2
12	sv59587	0	82946	1	2
12	sv59588	0	82969	1	2
12	sv59589	0	83227	1	2
12	sv59590	0	83245	1	2
12	sv59591	0	83311	1	2
12	sv59592	0	83524	1	2
12	sv59593	0	83596	1	2
12	sv59594	0	83840	1	2
12	sv59595	0	83892	1	2
12	sv59596	0	84031	1	2
12	sv59597	0	84147	1	2
12	sv59598	0	84200	1	2
12	sv59599	0	84397	1	2
12	sv59600	0	84455	1	2
12	sv59601	0	84504	1	2
12	sv59602	0	84629	1	2
12	sv59603	0	84631	1	2
12	sv59604	0	84846	1	2
12	sv59605	0	84849	1	2
12	sv59606	0	84873	1	2
12	sv59607	0	84883	1	2
12	sv59608	0	84935	1	2
12	sv59609	0	85050	1	2
12	sv59610	0	85153	1	2
12	sv59611	0	85166	1	2
12	sv59612	0	85270	1	2
12	sv59613	0	85281	1	2
12	sv59614	0	85385	1	2
12	sv59615	0	85415	1	2
12	sv59616	0	85446	1	2
12	sv59617	0	85565	1	2
12	sv59618	0	85580	1	2
12	sv59619	0	85595	1	2
12	sv59620	0	85632	1	2
12	sv59621	0	85799	1	2
12	sv59622	0	85856	1	2
12	sv59623	0	85916	1	2
12	sv59624	0	86087	1	2
12	sv59625	0	86369	1	2
12	sv59626	0	86595	1	2
12	sv59627	0	86679	1	2
12	sv59628	0	86701	1	2
12	sv59629	0	86764	1	2
12	sv59630	0	86783	1	2
12	sv59631	0	86879	1	2
12	sv59632	0	86881	1	2
12	sv59633	0	86978	1	2
12	sv59634	0	87080	1	2
12	sv59635	0	87208	1	2
12	sv59636	0	87288	1	2
12	sv59637	0	87470	1	2
12	sv59638	0	87559	1	2
12	sv59639	0	87594	1	2
12	sv59640	0	87661	1	2
12	sv59641	0	87687	1	2
12	sv59642	0	87781	1	2
12	sv59643	0	87824	1	2
12	sv59644	0	87825	1	2
12	sv59645	0	88053	1	2
12	sv59646	0	88298	1	2
12	sv59647	0	88420	1	2
12	sv59648	0	88452	1	2
12	sv59649	0	88703	1	2
12	sv59650	0	88808	1	2
12	sv59651	0	88820	1	2
12	sv59652	0	88892	1	2
12	sv59653	0	89132	1	2
12	sv59654	0	89279	1	2
12	sv59655	0	89329	1	2
12	sv59656	0	89522	1	2
12	sv59657	0	89561	1	2
12	sv59658	0	89774	1	2
12	sv59659	0	89864	1	2
12	sv59660	0	89963	1	2
12	sv59661	0	90038	1	2
12	sv59662	0	90143	1	2
12	sv59663	0	90214	1	2
12	sv59664	0	90764	1	2
12	sv59665	0	91022	1	2
12	sv59666	0	91140	1	2
12	sv59667	0	91268	1	2
12	sv59668	0	91389	1	2
12	sv59669	0	91461	1	2
12	sv59670	0	91483	1	2
12	sv59671	0	91486	1	2
12	sv59672	0	91553	1	2
12	sv59673	0	91612	1	2
12	sv59674	0	91626	1	2
12	sv59675	0	91629	1	2
12	sv59676	0	91644	1	2
12	sv59677	0	92677	1	2
12	sv59678	0	92680	1	2
12	sv59679	0	92685	1	2
12	sv59680	0	92789	1	2
12	sv59681	0	92800	1	2
12	sv59682	0	92878	1	2
12	sv59683	0	92916	1	2
12	sv59684	0	92972	1	2
12	sv59685	0	93015	1	2
12	sv59686	0	93019	1	2
12	sv59687	0	93045	1	2
12	sv59688	0	93073	1	2
12	sv59689	0	93102	1	2
12	sv59690	0	93142	1	2
12	sv59691	0	93161	1	2
12	sv59692	0	93274	1	2
12	sv59693	0	93341	1	2
12	sv59694	0	93360	1	2
12	sv59695	0	93418	1	2
12	sv59696	0	93488	1	2
12	sv59697	0	93598	1	2
12	sv59698	0	93654	1	2
12	sv59699	0	93662	1	2
12	sv59700	0	93735	1	2
12	sv59701	0	93814	1	2
12	sv59702	0	93954	1	2
12	sv59703	0	94031	1	2
12	sv59704	0	94032	1	2
12	sv59705	0	94268	1	2
12	sv59706	0	94500	1	2
12	sv59707	0	94522	1	2
12	sv59708	0	94565	1	2
12	sv59709	0	94566	1	2
12	sv59710	0	94617	1	2
12	sv59711	0	94628	1	2
12	sv59712	0	94650	1	2
12	sv59713	0	94669	1	2
12	sv59714	0	94681	1	2
12	sv59715	0	94920	1	2
12	sv59716	0	94959	1	2
12	sv59717	0	95081	1	2
12	sv59718	0	95395	1	2
12	sv59719	0	95555	1	2
12	sv59720	0	95821	1	2
12	sv59721	0	97693	1	2
12	sv59722	0	97763	1	2
12	sv59723	0	98018	1	2
12	sv59724	0	98260	1	2
12	sv59725	0	98309	1	2
12	sv59726	0	98471	1	2
12	sv59727	0	98696	1	2
12	sv59728	0	98838	1	2
12	sv59729	0	98975	1	2
12	sv59730	0	99056	1	2
12	sv59731	0	99134	1	2
12	sv59732	0	99257	1	2
12	sv59733	0	99398	1	2
12	sv59734	0	99539	1	2
12	sv59735	0	99619	1	2
12	sv59736	0	99653	1	2
12	sv59737	0	99667	1	2
12	sv59738	0	99709	1	2
12	sv59739	0	100150	1	2
12	sv59740	0	100257	1	2
12	sv59741	0	100410	1	2
12	sv59742	0	100464	1	2
12	sv59743	0	100476	1	2
12	sv59744	0	100544	1	2
12	sv59745	0	100583	1	2
12	sv59746	0	100596	1	2
12	sv59747	0	100604	1	2
12	sv59748	0	100682	1	2
12	sv59749	0	100782	1	2
12	sv59750	0	101024	1	2
12	sv59751	0	101099	1	2
12	sv59752	0	101108	1	2
12	sv59753	0	101237	1	2
12	sv59754	0	101264	1	2
12	sv59755	0	101321	1	2
12	sv59756	0	101330	1	2
12	sv59757	0	101382	1	2
12	sv59758	0	101399	1	2
12	sv59759	0	101560	1	2
12	sv59760	0	101577	1	2
12	sv59761	0	101592	1	2
12	sv59762	0	101723	1	2
12	sv59763	0	101803	1	2
12	sv59764	0	102249	1	2
12	sv59765	0	102251	1	2
12	sv59766	0	102444	1	2
12	sv59767	0	102614	1	2
12	sv59768	0	103019	1	2
12	sv59769	0	103352	1	2
12	sv59770	0	103496	1	2
12	sv59771	0	103524	1	2
12	sv59772	0	103918	1	2
12	sv59773	0	104020	1	2
12	sv59774	0	104112	1	2
12	sv59775	0	104406	1	2
12	sv59776	0	104581	1	2
12	sv59777	0	104637	1	2
12	sv59778	0	104679	1	2
12	sv59779	0	105183	1	2
12	sv59780	0	105266	1	2
12	sv59781	0	105323	1	2
12	sv59782	0	105543	1	2
12	sv59783	0	106104	1	2
12	sv59784	0	106136	1	2
12	sv59785	0	106162	1	2
12	sv59786	0	106190	1	2
12	sv59787	0	106406	1	2
12	sv59788	0	106427	1	2
12	sv59789	0	106561	1	2
12	sv59790	0	106673	1	2
12	sv59791	0	106769	1	2
12	sv59792	0	106804	1	2
12	sv59793	0	106805	1	2
12	sv59794	0	106808	1	2
12	sv59795	0	106829	1	2
12	sv59796	0	106919	1	2
12	sv59797	0	106937	1	2
12	sv59798	0	107138	1	2
12	sv59799	0	107151	1	2
12	sv59800	0	107280	1	2
12	sv59801	0	108039	1	2
12	sv59802	0	108324	1	2
12	sv59803	0	108634	1	2
12	sv59804	0	108643	1	2
12	sv59805	0	108688	1	2
12	sv59806	0	108813	1	2
12	sv59807	0	109033	1	2
12	sv59808	0	109073	1	2
12	sv59809	0	109155	1	2
12	sv59810	0	109196	1	2
12	sv59811	0	109261	1	2
12	sv59812	0	109262	1	2
12	sv59813	0	109314	1	2
12	sv59814	0	109357	1	2
12	sv59815	0	109365	1	2
12	sv59816	0	109400	1	2
12	sv59817	0	109403	1	2
12	sv59818	0	109409	1	2
12	sv59819	0	109427	1	2
12	sv59820	0	109450	1	2
12	sv59821	0	109487	1	2
12	sv59822	0	109504	1	2
12	sv59823	0	109508	1	2
12	sv59824	0	109509	1	2
12	sv59825	0	109572	1	2
12	sv59826	0	109577	1	2
12	sv59827	0	109627	1	2
12	sv59828	0	109643	1	2
12	sv59829	0	109655	1	2
12	sv59830	0	109736	1	2
12	sv59831	0	109765	1	2
12	sv59832	0	109856	1	2
12	sv59833	0	109886	1	2
12	sv59834	0	110064	1	2
12	sv59835	0	110091	1	2
12	sv59836	0	110400	1	2
12	sv59837	0	110463	1	2
12	sv59838	0	110709	1	2
12	sv59839	0	110745	1	2
12	sv59840	0	110807	1	2
12	sv59841	0	110958	1	2
12	sv59842	0	110988	1	2
12	sv59843	0	111174	1	2
12	sv59844	0	111246	1	2
12	sv59845	0	111423	1	2
12	sv59846	0	111438	1	2
12	sv59847	0	111853	1	2
12	sv59848	0	111932	1	2
12	sv59849	0	111940	1	2
12	sv59850	0	111941	1	2
12	sv59851	0	111977	1	2
12	sv59852	0	111993	1	2
12	sv59853	0	112061	1	2
12	sv59854	0	112101	1	2
12	sv59855	0	112179	1	2
12	sv59856	0	112180	1	2
12	sv59857	0	112232	1	2
12	sv59858	0	112240	1	2
12	sv59859	0	112259	1	2
12	sv59860	0	112278	1	2
12	sv59861	0	112335	1	2
12	sv59862	0	112353	1	2
12	sv59863	0	112356	1	2
12	sv59864	0	112358	1	2
12	sv59865	0	112403	1	2
12	sv59866	0	112405	1	2
12	sv59867	0	112546	1	2
12	sv59868	0	112549	1	2
12	sv59869	0	112555	1	2
12	sv59870	0	112689	1	2
12	sv59871	0	112702	1	2
12	sv59872	0	112732	1	2
12	sv59873	0	112777	1	2
12	sv59874	0	112796	1	2
12	sv59875	0	112804	1	2
12	sv59876	0	112814	1	2
12	sv59877	0	112823	1	2
12	sv59878	0	112834	1	2
12	sv59879	0	112888	1	2
12	sv59880	0	112912	1	2
12	sv59881	0	113003	1	2
12	sv59882	0	113022	1	2
12	sv59883	0	113054	1	2
12	sv59884	0	113056	1	2
12	sv59885	0	113068	1	2
12	sv59886	0	113144	1	2
12	sv59887	0	113146	1	2
12	sv59888	0	113187	1	2
12	sv59889	0	113209	1	2
12	sv59890	0	113215	1	2
12	sv59891	0	113252	1	2
12	sv59892	0	113263	1	2
12	sv59893	0	113418	1	2
12	sv59894	0	113425	1	2
12	sv59895	0	113451	1	2
12	sv59896	0	113494	1	2
12	sv59897	0	113564	1	2
12	sv59898	0	113601	1	2
12	sv59899	0	113614	1	2
12	sv59900	0	113660	1	2
12	sv59901	0	113673	1	2
12	sv59902	0	113758	1	2
12	sv59903	0	113832	1	2
12	sv59904	0	113912	1	2
12	sv59905	0	113989	1	2
12	sv59906	0	114079	1	2
12	sv59907	0	114107	1	2
12	sv59908	0	114144	1	2
12	sv59909	0	114214	1	2
12	sv59910	0	114242	1	2
12	sv59911	0	114311	1	2
12	sv59912	0	114330	1	2
12	sv59913	0	114529	1	2
12	sv59914	0	114559	1	2
12	sv59915	0	114649	1	2
12	sv59916	0	114650	1	2
12	sv59917	0	114659	1	2
12	sv59918	0	114718	1	2
12	sv59919	0	114772	1	2
12	sv59920	0	114858	1	2
12	sv59921	0	114988	1	2
12	sv59922	0	115039	1	2
12	sv59923	0	115047	1	2
12	sv59924	0	115108	1	2
12	sv59925	0	115234	1	2
12	sv59926	0	115271	1	2
12	sv59927	0	115378	1	2
12	sv59928	0	115400	1	2
12	sv59929	0	115422	1	2
12	sv59930	0	115465	1	2
12	sv59931	0	115469	1	2
12	sv59932	0	115486	1	2
12	sv59933	0	115512	1	2
12	sv59934	0	115522	1	2
12	sv59935	0	115567	1	2
12	sv59936	0	115585	1	2
12	sv59937	0	115717	1	2
12	sv59938	0	115808	1	2
12	sv59939	0	115940	1	2
12	sv59940	0	115948	1	2
12	sv59941	0	115991	1	2
12	sv59942	0	116128	1	2
12	sv59943	0	116251	1	2
12	sv59944	0	116274	1	2
12	sv59945	0	116312	1	2
12	sv59946	0	116337	1	2
12	sv59947	0	116396	1	2
12	sv59948	0	116402	1	2
12	sv59949	0	116497	1	2
12	sv59950	0	116524	1	2
12	sv59951	0	116680	1	2
12	sv59952	0	116686	1	2
12	sv59953	0	116806	1	2
12	sv59954	0	116824	1	2
12	sv59955	0	116980	1	2
12	sv59956	0	117244	1	2
12	sv59957	0	117385	1	2
12	sv59958	0	117460	1	2
12	sv59959	0	117481	1	2
12	sv59960	0	117484	1	2
12	sv59961	0	117532	1	2
12	sv59962	0	117547	1	2
12	sv59963	0	117788	1	2
12	sv59964	0	117856	1	2
12	sv59965	0	117883	1	2
12	sv59966	0	117952	1	2
12	sv59967	0	118243	1	2
12	sv59968	0	118317	1	2
12	sv59969	0	118322	1	2
12	sv59970	0	118334	1	2
12	sv59971	0	118337	1	2
12	sv59972	0	118381	1	2
12	sv59973	0	118486	1	2
12	sv59974	0	118518	1	2
12	sv59975	0	118564	1	2
12	sv59976	0	118640	1	2
12	sv59977	0	118658	1	2
12	sv59978	0	118665	1	2
12	sv59979	0	119110	1	2
12	sv59980	0	119140	1	2
12	sv59981	0	119291	1	2
12	sv59982	0	119330	1	2
12	sv59983	0	119558	1	2
12	sv59984	0	119638	1	2
12	sv59985	0	120187	1	2
12	sv59986	0	120216	1	2
12	sv59987	0	120494	1	2
12	sv59988	0	120526	1	2
12	sv59989	0	120529	1	2
12	sv59990	0	120649	1	2
12	sv59991	0	120723	1	2
12	sv59992	0	120821	1	2
12	sv59993	0	120997	1	2
12	sv59994	0	121116	1	2
12	sv59995	0	121193	1	2
12	sv59996	0	121197	1	2
12	sv59997	0	121223	1	2
12	sv59998	0	121492	1	2
12	sv59999	0	121537	1	2
12	sv60000	0	121747	1	2
12	sv60001	0	121811	1	2
12	sv60002	0	121819	1	2
12	sv60003	0	122098	1	2
12	sv60004	0	122138	1	2
12	sv60005	0	122140	1	2
12	sv60006	0	122340	1	2
12	sv60007	0	122353	1	2
12	sv60008	0	122696	1	2
12	sv60009	0	122840	1	2
12	sv60010	0	122930	1	2
12	sv60011	0	123527	1	2
12	sv60012	0	123533	1	2
12	sv60013	0	123551	1	2
12	sv60014	0	123655	1	2
12	sv60015	0	123668	1	2
12	sv60016	0	123810	1	2
12	sv60017	0	123990	1	2
12	sv60018	0	124218	1	2
12	sv60019	0	124229	1	2
12	sv60020	0	124295	1	2
12	sv60021	0	124317	1	2
12	sv60022	0	124344	1	2
12	sv60023	0	124553	1	2
12	sv60024	0	124596	1	2
12	sv60025	0	124625	1	2
12	sv60026	0	125128	1	2
12	sv60027	0	125226	1	2
12	sv60028	0	125690	1	2
12	sv60029	0	125724	1	2
12	sv60030	0	125849	1	2
12	sv60031	0	126203	1	2
12	sv60032	0	126244	1	2
12	sv60033	0	126664	1	2
12	sv60034	0	126688	1	2
12	sv60035	0	126691	1	2
12	sv60036	0	126722	1	2
12	sv60037	0	126934	1	2
12	sv60038	0	127004	1	2
12	sv60039	0	127006	1	2
12	sv60040	0	127022	1	2
12	sv60041	0	127197	1	2
12	sv60042	0	127219	1	2
12	sv60043	0	127234	1	2
12	sv60044	0	127478	1	2
12	sv60045	0	127487	1	2
12	sv60046	0	127531	1	2
12	sv60047	0	127927	1	2
12	sv60048	0	128116	1	2
12	sv60049	0	128140	1	2
12	sv60050	0	128653	1	2
12	sv60051	0	128659	1	2
12	sv60052	0	128716	1	2
12	sv60053	0	129022	1	2
12	sv60054	0	129489	1	2
12	sv60055	0	129657	1	2
12	sv60056	0	129660	1	2
12	sv60057	0	129681	1	2
12	sv60058	0	129900	1	2
12	sv60059	0	129964	1	2
12	sv60060	0	129999	1	2
12	sv60061	0	130006	1	2
12	sv60062	0	130181	1	2
12	sv60063	0	130212	1	2
12	sv60064	0	130354	1	2
12	sv60065	0	130405	1	2
12	sv60066	0	130614	1	2
12	sv60067	0	130729	1	2
12	sv60068	0	130739	1	2
12	sv60069	0	130764	1	2
12	sv60070	0	130771	1	2
12	sv60071	0	130857	1	2
12	sv60072	0	130865	1	2
12	sv60073	0	130976	1	2
12	sv60074	0	131265	1	2
12	sv60075	0	131340	1	2
12	sv60076	0	131343	1	2
12	sv60077	0	131532	1	2
12	sv60078	0	131705	1	2
12	sv60079	0	132109	1	2
12	sv60080	0	132136	1	2
12	sv60081	0	132144	1	2
12	sv60082	0	132151	1	2
12	sv60083	0	132219	1	2
12	sv60084	0	132368	1	2
12	sv60085	0	132379	1	2
12	sv60086	0	132427	1	2
12	sv60087	0	132610	1	2
12	sv60088	0	132631	1	2
12	sv60089	0	132841	1	2
12	sv60090	0	132973	1	2
12	sv60091	0	132982	1	2
12	sv60092	0	133123	1	2
12	sv60093	0	133132	1	2
12	sv60094	0	133303	1	2
12	sv60095	0	133477	1	2
12	sv60096	0	133678	1	2
12	sv60097	0	134294	1	2
12	sv60098	0	134351	1	2
12	sv60099	0	134496	1	2
12	sv60100	0	134582	1	2
12	sv60101	0	134655	1	2
12	sv60102	0	134932	1	2
12	sv60103	0	135067	1	2
12	sv60104	0	135592	1	2
12	sv60105	0	135989	1	2
12	sv60106	0	136208	1	2
12	sv60107	0	136215	1	2
12	sv60108	0	136289	1	2
12	sv60109	0	136300	1	2
12	sv60110	0	136315	1	2
12	sv60111	0	136383	1	2
12	sv60112	0	136446	1	2
12	sv60113	0	136527	1	2
12	sv60114	0	137371	1	2
12	sv60115	0	137383	1	2
12	sv60116	0	137431	1	2
12	sv60117	0	137707	1	2
12	sv60118	0	138153	1	2
12	sv60119	0	138154	1	2
12	sv60120	0	138279	1	2
12	sv60121	0	138657	1	2
12	sv60122	0	138678	1	2
12	sv60123	0	138705	1	2
12	sv60124	0	138768	1	2
12	sv60125	0	138957	1	2
12	sv60126	0	139014	1	2
12	sv60127	0	139257	1	2
12	sv60128	0	139269	1	2
12	sv60129	0	139321	1	2
12	sv60130	0	139322	1	2
12	sv60131	0	139348	1	2
12	sv60132	0	139437	1	2
12	sv60133	0	139668	1	2
12	sv60134	0	139713	1	2
12	sv60135	0	139755	1	2
12	sv60136	0	139887	1	2
12	sv60137	0	140043	1	2
12	sv60138	0	140082	1	2
12	sv60139	0	140285	1	2
12	sv60140	0	140300	1	2
12	sv60141	0	140475	1	2
12	sv60142	0	140556	1	2
12	sv60143	0	140559	1	2
12	sv60144	0	140584	1	2
12	sv60145	0	140612	1	2
12	sv60146	0	140635	1	2
12	sv60147	0	140797	1	2
12	sv60148	0	140874	1	2
12	sv60149	0	140997	1	2
12	sv60150	0	141078	1	2
12	sv60151	0	141135	1	2
12	sv60152	0	141153	1	2
12	sv60153	0	141192	1	2
12	sv60154	0	141282	1	2
12	sv60155	0	141291	1	2
12	sv60156	0	141762	1	2
12	sv60157	0	141900	1	2
12	sv60158	0	141933	1	2
12	sv60159	0	142017	1	2
12	sv60160	0	142077	1	2
12	sv60161	0	142324	1	2
12	sv60162	0	142500	1	2
12	sv60163	0	142524	1	2
12	sv60164	0	142998	1	2
12	sv60165	0	143009	1	2
12	sv60166	0	143093	1	2
12	sv60167	0	143135	1	2
12	sv60168	0	143164	1	2
12	sv60169	0	143452	1	2
12	sv60170	0	143487	1	2
12	sv60171	0	143539	1	2
12	sv60172	0	143659	1	2
12	sv60173	0	143737	1	2
12	sv60174	0	143752	1	2
12	sv60175	0	143974	1	2
12	sv60176	0	144049	1	2
12	sv60177	0	144481	1	2
12	sv60178	0	145042	1	2
12	sv60179	0	145343	1	2
12	sv60180	0	145416	1	2
12	sv60181	0	145531	1	2
12	sv60182	0	145744	1	2
12	sv60183	0	145756	1	2
12	sv60184	0	145897	1	2
12	sv60185	0	145918	1	2
12	sv60186	0	145930	1	2
12	sv60187	0	146088	1	2
12	sv60188	0	146111	1	2
12	sv60189	0	146140	1	2
12	sv60190	0	146210	1	2
12	sv60191	0	146347	1	2
12	sv60192	0	146506	1	2
12	sv60193	0	146588	1	2
12	sv60194	0	146773	1	2
12	sv60195	0	147005	1	2
12	sv60196	0	147475	1	2
12	sv60197	0	147547	1	2
12	sv60198	0	147550	1	2
12	sv60199	0	147585	1	2
12	sv60200	0	147922	1	2
12	sv60201	0	147929	1	2
12	sv60202	0	148027	1	2
12	sv60203	0	148030	1	2
12	sv60204	0	148048	1	2
12	sv60205	0	148120	1	2
12	sv60206	0	148252	1	2
12	sv60207	0	148297	1	2
12	sv60208	0	148549	1	2
12	sv60209	0	148645	1	2
12	sv60210	0	149035	1	2
12	sv60211	0	149617	1	2
12	sv60212	0	149857	1	2
12	sv60213	0	149893	1	2
12	sv60214	0	149989	1	2
12	sv60215	0	150249	1	2
12	sv60216	0	150352	1	2
12	sv60217	0	150367	1	2
12	sv60218	0	150440	1	2
12	sv60219	0	150494	1	2
12	sv60220	0	150645	1	2
12	sv60221	0	150660	1	2
12	sv60222	0	150780	1	2
12	sv60223	0	150888	1	2
12	sv60224	0	150917	1	2
12	sv60225	0	150935	1	2
12	sv60226	0	150993	1	2
12	sv60227	0	151034	1	2
12	sv60228	0	151046	1	2
12	sv60229	0	151082	1	2
12	sv60230	0	151102	1	2
12	sv60231	0	151170	1	2
12	sv60232	0	151178	1	2
12	sv60233	0	151190	1	2
12	sv60234	0	151249	1	2
12	sv60235	0	151548	1	2
12	sv60236	0	151611	1	2
12	sv60237	0	151726	1	2
12	sv60238	0	151811	1	2
12	sv60239	0	151983	1	2
12	sv60240	0	152015	1	2
12	sv60241	0	152060	1	2
12	sv60242	0	152079	1	2
12	sv60243	0	152081	1	2
12	sv60244	0	152535	1	2
12	sv60245	0	152571	1	2
12	sv60246	0	152710	1	2
12	sv60247	0	152803	1	2
12	sv60248	0	152808	1	2
12	sv60249	0	153157	1	2
12	sv60250	0	153164	1	2
12	sv60251	0	153238	1	2
12	sv60252	0	153251	1	2
12	sv60253	0	153450	1	2
12	sv60254	0	153780	1	2
12	sv60255	0	154004	1	2
12	sv60256	0	154089	1	2
12	sv60257	0	154310	1	2
12	sv60258	0	154399	1	2
12	sv60259	0	154511	1	2
12	sv60260	0	154678	1	2
12	sv60261	0	154934	1	2
12	sv60262	0	155280	1	2
12	sv60263	0	155441	1	2
12	sv60264	0	156014	1	2
12	sv60265	0	156073	1	2
12	sv60266	0	156675	1	2
12	sv60267	0	156825	1	2
12	sv60268	0	157014	1	2
12	sv60269	0	157254	1	2
12	sv60270	0	157356	1	2
12	sv60271	0	157753	1	2
12	sv60272	0	157785	1	2
12	sv60273	0	157806	1	2
12	sv60274	0	158132	1	2
12	sv60275	0	158461	1	2
12	sv60276	0	158537	1	2
12	sv60277	0	158615	1	2
12	sv60278	0	159242	1	2
12	sv60279	0	159272	1	2
12	sv60280	0	159350	1	2
12	sv60281	0	159591	1	2
12	sv60282	0	159671	1	2
12	sv60283	0	159822	1	2
12	sv60284	0	160059	1	2
12	sv60285	0	160435	1	2
12	sv60286	0	160486	1	2
12	sv60287	0	160531	1	2
12	sv60288	0	160951	1	2
12	sv60289	0	160954	1	2
12	sv60290	0	161156	1	2
12	sv60291	0	161206	1	2
12	sv60292	0	161416	1	2
12	sv60293	0	161602	1	2
12	sv60294	0	161617	1	2
12	sv60295	0	162127	1	2
12	sv60296	0	162129	1	2
12	sv60297	0	162223	1	2
12	sv60298	0	162566	1	2
12	sv60299	0	162577	1	2
12	sv60300	0	162900	1	2
12	sv60301	0	162922	1	2
12	sv60302	0	163192	1	2
12	sv60303	0	163198	1	2
12	sv60304	0	163290	1	2
12	sv60305	0	163451	1	2
12	sv60306	0	163466	1	2
12	sv60307	0	163609	1	2
12	sv60308	0	163665	1	2
12	sv60309	0	163913	1	2
12	sv60310	0	163915	1	2
12	sv60311	0	164023	1	2
12	sv60312	0	164032	1	2
12	sv60313	0	164110	1	2
12	sv60314	0	164111	1	2
12	sv60315	0	164123	1	2
12	sv60316	0	164197	1	2
12	sv60317	0	164209	1	2
12	sv60318	0	164240	1	2
12	sv60319	0	164242	1	2
12	sv60320	0	164329	1	2
12	sv60321	0	164347	1	2
12	sv60322	0	164354	1	2
12	sv60323	0	164433	1	2
12	sv60324	0	164546	1	2
12	sv60325	0	164564	1	2
12	sv60326	0	164682	1	2
12	sv60327	0	164691	1	2
12	sv60328	0	164732	1	2
12	sv60329	0	164733	1	2
12	sv60330	0	164734	1	2
12	sv60331	0	164844	1	2
12	sv60332	0	164907	1	2
12	sv60333	0	164910	1	2
12	sv60334	0	164928	1	2
12	sv60335	0	164945	1	2
12	sv60336	0	164973	1	2
12	sv60337	0	165029	1	2
12	sv60338	0	165084	1	2
12	sv60339	0	165173	1	2
12	sv60340	0	165412	1	2
12	sv60341	0	165469	1	2
12	sv60342	0	165559	1	2
12	sv60343	0	165569	1	2
12	sv60344	0	165570	1	2
12	sv60345	0	165585	1	2
12	sv60346	0	165676	1	2
12	sv60347	0	165711	1	2
12	sv60348	0	165778	1	2
12	sv60349	0	165795	1	2
12	sv60350	0	165796	1	2
12	sv60351	0	165799	1	2
12	sv60352	0	165844	1	2
12	sv60353	0	165956	1	2
12	sv60354	0	165998	1	2
12	sv60355	0	166036	1	2
12	sv60356	0	166160	1	2
12	sv60357	0	166238	1	2
12	sv60358	0	166428	1	2
12	sv60359	0	166463	1	2
12	sv60360	0	166474	1	2
12	sv60361	0	166492	1	2
12	sv60362	0	166515	1	2
12	sv60363	0	166608	1	2
12	sv60364	0	166641	1	2
12	sv60365	0	166779	1	2
12	sv60366	0	166887	1	2
12	sv60367	0	166935	1	2
12	sv60368	0	166947	1	2
12	sv60369	0	167296	1	2
12	sv60370	0	167521	1	2
12	sv60371	0	167533	1	2
12	sv60372	0	167640	1	2
12	sv60373	0	167671	1	2
12	sv60374	0	167685	1	2
12	sv60375	0	167737	1	2
12	sv60376	0	167864	1	2
12	sv60377	0	167878	1	2
12	sv60378	0	167913	1	2
12	sv60379	0	168618	1	2
12	sv60380	0	168647	1	2
12	sv60381	0	168685	1	2
12	sv60382	0	168730	1	2
12	sv60383	0	168969	1	2
12	sv60384	0	169017	1	2
12	sv60385	0	169076	1	2
12	sv60386	0	169124	1	2
12	sv60387	0	169177	1	2
12	sv60388	0	169203	1	2
12	sv60389	0	169210	1	2
12	sv60390	0	169381	1	2
12	sv60391	0	169633	1	2
12	sv60392	0	169694	1	2
12	sv60393	0	169739	1	2
12	sv60394	0	169816	1	2
12	sv60395	0	169954	1	2
12	sv60396	0	170000	1	2
12	sv60397	0	170342	1	2
12	sv60398	0	170350	1	2
12	sv60399	0	170369	1	2
12	sv60400	0	170546	1	2
12	sv60401	0	170609	1	2
12	sv60402	0	170932	1	2
12	sv60403	0	170937	1	2
12	sv60404	0	170963	1	2
12	sv60405	0	171013	1	2
12	sv60406	0	171035	1	2
12	sv60407	0	171038	1	2
12	sv60408	0	171076	1	2
12	sv60409	0	171205	1	2
12	sv60410	0	171251	1	2
12	sv60411	0	171320	1	2
12	sv60412	0	171335	1	2
12	sv60413	0	171923	1	2
12	sv60414	0	171952	1	2
12	sv60415	0	171967	1	2
12	sv60416	0	171984	1	2
12	sv60417	0	172029	1	2
12	sv60418	0	172031	1	2
12	sv60419	0	172033	1	2
12	sv60420	0	172034	1	2
12	sv60421	0	172036	1	2
12	sv60422	0	172037	1	2
12	sv60423	0	172038	1	2
12	sv60424	0	172223	1	2
12	sv60425	0	172292	1	2
12	sv60426	0	172316	1	2
12	sv60427	0	172462	1	2
12	sv60428	0	173020	1	2
12	sv60429	0	173036	1	2
12	sv60430	0	173735	1	2
12	sv60431	0	173861	1	2
12	sv60432	0	173892	1	2
12	sv60433	0	173948	1	2
12	sv60434	0	173951	1	2
12	sv60435	0	173985	1	2
12	sv60436	0	174195	1	2
12	sv60437	0	174263	1	2
12	sv60438	0	174526	1	2
12	sv60439	0	174624	1	2
12	sv60440	0	174830	1	2
12	sv60441	0	174860	1	2
12	sv60442	0	174894	1	2
12	sv60443	0	174938	1	2
12	sv60444	0	175067	1	2
12	sv60445	0	175138	1	2
12	sv60446	0	175160	1	2
12	sv60447	0	175187	1	2
12	sv60448	0	175196	1	2
12	sv60449	0	175203	1	2
12	sv60450	0	175207	1	2
12	sv60451	0	175217	1	2
12	sv60452	0	175226	1	2
12	sv60453	0	175306	1	2
12	sv60454	0	175382	1	2
12	sv60455	0	175552	1	2
12	sv60456	0	175770	1	2
12	sv60457	0	175892	1	2
12	sv60458	0	175946	1	2
12	sv60459	0	175979	1	2
12	sv60460	0	176084	1	2
12	sv60461	0	176153	1	2
12	sv60462	0	176285	1	2
12	sv60463	0	176336	1	2
12	sv60464	0	176348	1	2
12	sv60465	0	176423	1	2
12	sv60466	0	176461	1	2
12	sv60467	0	176465	1	2
12	sv60468	0	176573	1	2
12	sv60469	0	176833	1	2
12	sv60470	0	177188	1	2
12	sv60471	0	177491	1	2
12	sv60472	0	177694	1	2
12	sv60473	0	177754	1	2
12	sv60474	0	178195	1	2
12	sv60475	0	178246	1	2
12	sv60476	0	178405	1	2
12	sv60477	0	178408	1	2
12	sv60478	0	178531	1	2
12	sv60479	0	178573	1	2
12	sv60480	0	178655	1	2
12	sv60481	0	178813	1	2
12	sv60482	0	178944	1	2
12	sv60483	0	178986	1	2
12	sv60484	0	179029	1	2
12	sv60485	0	179034	1	2
12	sv60486	0	179121	1	2
12	sv60487	0	179135	1	2
12	sv60488	0	179159	1	2
12	sv60489	0	179190	1	2
12	sv60490	0	179195	1	2
12	sv60491	0	179265	1	2
12	sv60492	0	179276	1	2
12	sv60493	0	179379	1	2
12	sv60494	0	179526	1	2
12	sv60495	0	179579	1	2
12	sv60496	0	179592	1	2
12	sv60497	0	179638	1	2
12	sv60498	0	179648	1	2
12	sv60499	0	179683	1	2
12	sv60500	0	179688	1	2
12	sv60501	0	179807	1	2
12	sv60502	0	179827	1	2
12	sv60503	0	179828	1	2
12	sv60504	0	179844	1	2
12	sv60505	0	179855	1	2
12	sv60506	0	179876	1	2
12	sv60507	0	179902	1	2
12	sv60508	0	180242	1	2
12	sv60509	0	180474	1	2
12	sv60510	0	180575	1	2
12	sv60511	0	180622	1	2
12	sv60512	0	180683	1	2
12	sv60513	0	180772	1	2
12	sv60514	0	180796	1	2
12	sv60515	0	180860	1	2
12	sv60516	0	180920	1	2
12	sv60517	0	180960	1	2
12	sv60518	0	181052	1	2
12	sv60519	0	181167	1	2
12	sv60520	0	181730	1	2
12	sv60521	0	181770	1	2
12	sv60522	0	181828	1	2
12	sv60523	0	181944	1	2
12	sv60524	0	182119	1	2
12	sv60525	0	182125	1	2
12	sv60526	0	182230	1	2
12	sv60527	0	182314	1	2
12	sv60528	0	182398	1	2
12	sv60529	0	182437	1	2
12	sv60530	0	182506	1	2
12	sv60531	0	182773	1	2
12	sv60532	0	182854	1	2
12	sv60533	0	182869	1	2
12	sv60534	0	182953	1	2
12	sv60535	0	183064	1	2
12	sv60536	0	183073	1	2
12	sv60537	0	183090	1	2
12	sv60538	0	183148	1	2
12	sv60539	0	183178	1	2
12	sv60540	0	183187	1	2
12	sv60541	0	183318	1	2
12	sv60542	0	183651	1	2
12	sv60543	0	183669	1	2
12	sv60544	0	183745	1	2
12	sv60545	0	183955	1	2
12	sv60546	0	184116	1	2
12	sv60547	0	184135	1	2
12	sv60548	0	184390	1	2
12	sv60549	0	184414	1	2
12	sv60550	0	184588	1	2
12	sv60551	0	184645	1	2
12	sv60552	0	185335	1	2
12	sv60553	0	185932	1	2
12	sv60554	0	186034	1	2
12	sv60555	0	186083	1	2
12	sv60556	0	186152	1	2
12	sv60557	0	186386	1	2
12	sv60558	0	186394	1	2
12	sv60559	0	186461	1	2
12	sv60560	0	186764	1	2
12	sv60561	0	186855	1	2
12	sv60562	0	186882	1	2
12	sv60563	0	186926	1	2
12	sv60564	0	186972	1	2
12	sv60565	0	186973	1	2
12	sv60566	0	187575	1	2
12	sv60567	0	188098	1	2
12	sv60568	0	188176	1	2
12	sv60569	0	188197	1	2
12	sv60570	0	188230	1	2
12	sv60571	0	188360	1	2
12	sv60572	0	188452	1	2
12	sv60573	0	188839	1	2
12	sv60574	0	188842	1	2
12	sv60575	0	188851	1	2
12	sv60576	0	188953	1	2
12	sv60577	0	189328	1	2
12	sv60578	0	189387	1	2
12	sv60579	0	189389	1	2
12	sv60580	0	189603	1	2
12	sv60581	0	189724	1	2
12	sv60582	0	189814	1	2
12	sv60583	0	190161	1	2
12	sv60584	0	190180	1	2
12	sv60585	0	190285	1	2
12	sv60586	0	190353	1	2
12	sv60587	0	190522	1	2
12	sv60588	0	190554	1	2
12	sv60589	0	190914	1	2
12	sv60590	0	190951	1	2
12	sv60591	0	191192	1	2
12	sv60592	0	191548	1	2
12	sv60593	0	191671	1	2
12	sv60594	0	191926	1	2
12	sv60595	0	191976	1	2
12	sv60596	0	192373	1	2
12	sv60597	0	192536	1	2
12	sv60598	0	192850	1	2
12	sv60599	0	193097	1	2
12	sv60600	0	193468	1	2
12	sv60601	0	193629	1	2
12	sv60602	0	193664	1	2
12	sv60603	0	193877	1	2
12	sv60604	0	193884	1	2
12	sv60605	0	193924	1	2
12	sv60606	0	194018	1	2
12	sv60607	0	194047	1	2
12	sv60608	0	194055	1	2
12	sv60609	0	194091	1	2
12	sv60610	0	194145	1	2
12	sv60611	0	194178	1	2
12	sv60612	0	194179	1	2
12	sv60613	0	194235	1	2
12	sv60614	0	194272	1	2
12	sv60615	0	194287	1	2
12	sv60616	0	194407	1	2
12	sv60617	0	194414	1	2
12	sv60618	0	194691	1	2
12	sv60619	0	194811	1	2
12	sv60620	0	195525	1	2
12	sv60621	0	195537	1	2
12	sv60622	0	195892	1	2
12	sv60623	0	195920	1	2
12	sv60624	0	196093	1	2
12	sv60625	0	196515	1	2
12	sv60626	0	196538	1	2
12	sv60627	0	196595	1	2
12	sv60628	0	196681	1	2
12	sv60629	0	196695	1	2
12	sv60630	0	196718	1	2
12	sv60631	0	196991	1	2
12	sv60632	0	197186	1	2
12	sv60633	0	197276	1	2
12	sv60634	0	197429	1	2
12	sv60635	0	197459	1	2
12	sv60636	0	197801	1	2
12	sv60637	0	198146	1	2
12	sv60638	0	198205	1	2
12	sv60639	0	198396	1	2
12	sv60640	0	198410	1	2
12	sv60641	0	198428	1	2
12	sv60642	0	198450	1	2
12	sv60643	0	198476	1	2
12	sv60644	0	198484	1	2
12	sv60645	0	198501	1	2
12	sv60646	0	198521	1	2
12	sv60647	0	198553	1	2
12	sv60648	0	198564	1	2
12	sv60649	0	198577	1	2
12	sv60650	0	198620	1	2
12	sv60651	0	198624	1	2
12	sv60652	0	198637	1	2
12	sv60653	0	198638	1	2
12	sv60654	0	198744	1	2
12	sv60655	0	198756	1	2
12	sv60656	0	198763	1	2
12	sv60657	0	198770	1	2
12	sv60658	0	199022	1	2
12	sv60659	0	199043	1	2
12	sv60660	0	199425	1	2
12	sv60661	0	199439	1	2
12	sv60662	0	199528	1	2
12	sv60663	0	199529	1	2
12	sv60664	0	199567	1	2
12	sv60665	0	199705	1	2
12	sv60666	0	199813	1	2
12	sv60667	0	200137	1	2
12	sv60668	0	200221	1	2
12	sv60669	0	200284	1	2
12	sv60670	0	200338	1	2
12	sv60671	0	200350	1	2
12	sv60672	0	200438	1	2
12	sv60673	0	200595	1	2
12	sv60674	0	200917	1	2
12	sv60675	0	201013	1	2
12	sv60676	0	201288	1	2
12	sv60677	0	201354	1	2
12	sv60678	0	201632	1	2
12	sv60679	0	201654	1	2
12	sv60680	0	201658	1	2
12	sv60681	0	201693	1	2
12	sv60682	0	201727	1	2
12	sv60683	0	201879	1	2
12	sv60684	0	202134	1	2
12	sv60685	0	202234	1	2
12	sv60686	0	202651	1	2
12	sv60687	0	202775	1	2
12	sv60688	0	202872	1	2
12	sv60689	0	202888	1	2
12	sv60690	0	202895	1	2
12	sv60691	0	202961	1	2
12	sv60692	0	202970	1	2
12	sv60693	0	202991	1	2
12	sv60694	0	202999	1	2
12	sv60695	0	203037	1	2
12	sv60696	0	203202	1	2
12	sv60697	0	203251	1	2
12	sv60698	0	203254	1	2
12	sv60699	0	203413	1	2
12	sv60700	0	203428	1	2
12	sv60701	0	203484	1	2
12	sv60702	0	203513	1	2
12	sv60703	0	203637	1	2
12	sv60704	0	203682	1	2
12	sv60705	0	203732	1	2
12	sv60706	0	203753	1	2
12	sv60707	0	203841	1	2
12	sv60708	0	203913	1	2
12	sv60709	0	203926	1	2
12	sv60710	0	203983	1	2
12	sv60711	0	203986	1	2
12	sv60712	0	204124	1	2
12	sv60713	0	204141	1	2
12	sv60714	0	204203	1	2
12	sv60715	0	204209	1	2
12	sv60716	0	204353	1	2
12	sv60717	0	204524	1	2
12	sv60718	0	204536	1	2
12	sv60719	0	204555	1	2
12	sv60720	0	204575	1	2
12	sv60721	0	204725	1	2
12	sv60722	0	204809	1	2
12	sv60723	0	204821	1	2
12	sv60724	0	204825	1	2
12	sv60725	0	204907	1	2
12	sv60726	0	204960	1	2
12	sv60727	0	204962	1	2
12	sv60728	0	204986	1	2
12	sv60729	0	205059	1	2
12	sv60730	0	205180	1	2
12	sv60731	0	205188	1	2
12	sv60732	0	205227	1	2
12	sv60733	0	205266	1	2
12	sv60734	0	205269	1	2
12	sv60735	0	205355	1	2
12	sv60736	0	205361	1	2
12	sv60737	0	205368	1	2
12	sv60738	0	205389	1	2
12	sv60739	0	205460	1	2
12	sv60740	0	205551	1	2
12	sv60741	0	205758	1	2
12	sv60742	0	205872	1	2
12	sv60743	0	205884	1	2
12	sv60744	0	205885	1	2
12	sv60745	0	205974	1	2
12	sv60746	0	206056	1	2
12	sv60747	0	206077	1	2
12	sv60748	0	206144	1	2
12	sv60749	0	206153	1	2
12	sv60750	0	206423	1	2
12	sv60751	0	206464	1	2
12	sv60752	0	206648	1	2
12	sv60753	0	206779	1	2
12	sv60754	0	206784	1	2
12	sv60755	0	206894	1	2
12	sv60756	0	206952	1	2
12	sv60757	0	207033	1	2
12	sv60758	0	207274	1	2
12	sv60759	0	207288	1	2
12	sv60760	0	207333	1	2
12	sv60761	0	207366	1	2
12	sv60762	0	207372	1	2
12	sv60763	0	207426	1	2
12	sv60764	0	207526	1	2
12	sv60765	0	207537	1	2
12	sv60766	0	207564	1	2
12	sv60767	0	207684	1	2
12	sv60768	0	207885	1	2
12	sv60769	0	207888	1	2
12	sv60770	0	207908	1	2
12	sv60771	0	207990	1	2
12	sv60772	0	208056	1	2
12	sv60773	0	208218	1	2
12	sv60774	0	208290	1	2
12	sv60775	0	208353	1	2
12	sv60776	0	208422	1	2
12	sv60777	0	208514	1	2
12	sv60778	0	208550	1	2
12	sv60779	0	208651	1	2
12	sv60780	0	208751	1	2
12	sv60781	0	208796	1	2
12	sv60782	0	208797	1	2
12	sv60783	0	209075	1	2
12	sv60784	0	209252	1	2
12	sv60785	0	209348	1	2
12	sv60786	0	209540	1	2
12	sv60787	0	209708	1	2
12	sv60788	0	209847	1	2
12	sv60789	0	210023	1	2
12	sv60790	0	210043	1	2
12	sv60791	0	210102	1	2
12	sv60792	0	210162	1	2
12	sv60793	0	210299	1	2
12	sv60794	0	210476	1	2
12	sv60795	0	210527	1	2
12	sv60796	0	210560	1	2
12	sv60797	0	210572	1	2
12	sv60798	0	210638	1	2
12	sv60799	0	210644	1	2
12	sv60800	0	210791	1	2
12	sv60801	0	210793	1	2
12	sv60802	0	211019	1	2
12	sv60803	0	211028	1	2
12	sv60804	0	211045	1	2
12	sv60805	0	211130	1	2
12	sv60806	0	211190	1	2
12	sv60807	0	211217	1	2
12	sv60808	0	211226	1	2
12	sv60809	0	211485	1	2
12	sv60810	0	211592	1	2
12	sv60811	0	211658	1	2
12	sv60812	0	212026	1	2
12	sv60813	0	212081	1	2
12	sv60814	0	212189	1	2
12	sv60815	0	212271	1	2
12	sv60816	0	212321	1	2
12	sv60817	0	212531	1	2
12	sv60818	0	212683	1	2
12	sv60819	0	212780	1	2
12	sv60820	0	212801	1	2
12	sv60821	0	212823	1	2
12	sv60822	0	212873	1	2
12	sv60823	0	212876	1	2
12	sv60824	0	213037	1	2
12	sv60825	0	213069	1	2
12	sv60826	0	213122	1	2
12	sv60827	0	213226	1	2
12	sv60828	0	213246	1	2
12	sv60829	0	213278	1	2
12	sv60830	0	213307	1	2
12	sv60831	0	213308	1	2
12	sv60832	0	213334	1	2
12	sv60833	0	213413	1	2
12	sv60834	0	213421	1	2
12	sv60835	0	213497	1	2
12	sv60836	0	213585	1	2
12	sv60837	0	213608	1	2
12	sv60838	0	213659	1	2
12	sv60839	0	213827	1	2
12	sv60840	0	213974	1	2
12	sv60841	0	214228	1	2
12	sv60842	0	214283	1	2
12	sv60843	0	214310	1	2
12	sv60844	0	214500	1	2
12	sv60845	0	214592	1	2
12	sv60846	0	214673	1	2
12	sv60847	0	214730	1	2
12	sv60848	0	214737	1	2
12	sv60849	0	214742	1	2
12	sv60850	0	214810	1	2
12	sv60851	0	214840	1	2
12	sv60852	0	214850	1	2
12	sv60853	0	214963	1	2
12	sv60854	0	221313	1	2
12	sv60855	0	221368	1	2
12	sv60856	0	221376	1	2
12	sv60857	0	221392	1	2
12	sv60858	0	221481	1	2
12	sv60859	0	221668	1	2
12	sv60860	0	221843	1	2
12	sv60861	0	222046	1	2
12	sv60862	0	222157	1	2
12	sv60863	0	222397	1	2
12	sv60864	0	222430	1	2
12	sv60865	0	222469	1	2
12	sv60866	0	222492	1	2
12	sv60867	0	222808	1	2
12	sv60868	0	223066	1	2
12	sv60869	0	223085	1	2
12	sv60870	0	223100	1	2
12	sv60871	0	223315	1	2
12	sv60872	0	223326	1	2
12	sv60873	0	223333	1	2
12	sv60874	0	223337	1	2
12	sv60875	0	223509	1	2
12	sv60876	0	223519	1	2
12	sv60877	0	223521	1	2
12	sv60878	0	223685	1	2
12	sv60879	0	223716	1	2
12	sv60880	0	223719	1	2
12	sv60881	0	223732	1	2
12	sv60882	0	223770	1	2
12	sv60883	0	223775	1	2
12	sv60884	0	223779	1	2
12	sv60885	0	223833	1	2
12	sv60886	0	223861	1	2
12	sv60887	0	223880	1	2
12	sv60888	0	223946	1	2
12	sv60889	0	223973	1	2
12	sv60890	0	224006	1	2
12	sv60891	0	224012	1	2
12	sv60892	0	224037	1	2
12	sv60893	0	224058	1	2
12	sv60894	0	224095	1	2
12	sv60895	0	224137	1	2
12	sv60896	0	224139	1	2
12	sv60897	0	224193	1	2
12	sv60898	0	224218	1	2
12	sv60899	0	224232	1	2
12	sv60900	0	224233	1	2
12	sv60901	0	224239	1	2
12	sv60902	0	224318	1	2
12	sv60903	0	224592	1	2
12	sv60904	0	224760	1	2
12	sv60905	0	225041	1	2
12	sv60906	0	225174	1	2
12	sv60907	0	225226	1	2
12	sv60908	0	225265	1	2
12	sv60909	0	225405	1	2
12	sv60910	0	225447	1	2
12	sv60911	0	225645	1	2
12	sv60912	0	225676	1	2
12	sv60913	0	225795	1	2
12	sv60914	0	225831	1	2
12	sv60915	0	225921	1	2
12	sv60916	0	225953	1	2
12	sv60917	0	225993	1	2
12	sv60918	0	226001	1	2
12	sv60919	0	226047	1	2
12	sv60920	0	226086	1	2
12	sv60921	0	226119	1	2
12	sv60922	0	226142	1	2
12	sv60923	0	226203	1	2
12	sv60924	0	226242	1	2
12	sv60925	0	226438	1	2
12	sv60926	0	226485	1	2
12	sv60927	0	226560	1	2
12	sv60928	0	226566	1	2
12	sv60929	0	226577	1	2
12	sv60930	0	226605	1	2
12	sv60931	0	226728	1	2
12	sv60932	0	226740	1	2
12	sv60933	0	226803	1	2
12	sv60934	0	226806	1	2
12	sv60935	0	227193	1	2
12	sv60936	0	227328	1	2
12	sv60937	0	227495	1	2
12	sv60938	0	227823	1	2
12	sv60939	0	227856	1	2
12	sv60940	0	227934	1	2
12	sv60941	0	228021	1	2
12	sv60942	0	228126	1	2
12	sv60943	0	228284	1	2
12	sv60944	0	228303	1	2
12	sv60945	0	228348	1	2
12	sv60946	0	228420	1	2
12	sv60947	0	228468	1	2
12	sv60948	0	228510	1	2
12	sv60949	0	228527	1	2
12	sv60950	0	228666	1	2
12	sv60951	0	228667	1	2
12	sv60952	0	228807	1	2
12	sv60953	0	228852	1	2
12	sv60954	0	228879	1	2
12	sv60955	0	228885	1	2
12	sv60956	0	228889	1	2
12	sv60957	0	228892	1	2
12	sv60958	0	228903	1	2
12	sv60959	0	228957	1	2
12	sv60960	0	229054	1	2
12	sv60961	0	229120	1	2
12	sv60962	0	229136	1	2
12	sv60963	0	229166	1	2
12	sv60964	0	229196	1	2
12	sv60965	0	229498	1	2
12	sv60966	0	229597	1	2
12	sv60967	0	229618	1	2
12	sv60968	0	229623	1	2
12	sv60969	0	229674	1	2
12	sv60970	0	229736	1	2
12	sv60971	0	229921	1	2
12	sv60972	0	230005	1	2
12	sv60973	0	230030	1	2
12	sv60974	0	230077	1	2
12	sv60975	0	230182	1	2
12	sv60976	0	230210	1	2
12	sv60977	0	230212	1	2
12	sv60978	0	230218	1	2
12	sv60979	0	230287	1	2
12	sv60980	0	230535	1	2
12	sv60981	0	230536	1	2
12	sv60982	0	230601	1	2
12	sv60983	0	230777	1	2
12	sv60984	0	230960	1	2
12	sv60985	0	230987	1	2
12	sv60986	0	231044	1	2
12	sv60987	0	231045	1	2
12	sv60988	0	231304	1	2
12	sv60989	0	231306	1	2
12	sv60990	0	231400	1	2
12	sv60991	0	231403	1	2
12	sv60992	0	231430	1	2
12	sv60993	0	231434	1	2
12	sv60994	0	231549	1	2
12	sv60995	0	231692	1	2
12	sv60996	0	232046	1	2
12	sv60997	0	232063	1	2
12	sv60998	0	232208	1	2
12	sv60999	0	232216	1	2
12	sv61000	0	232226	1	2
12	sv61001	0	232227	1	2
12	sv61002	0	232561	1	2
12	sv61003	0	232935	1	2
12	sv61004	0	234137	1	2
12	sv61005	0	234144	1	2
12	sv61006	0	234147	1	2
12	sv61007	0	234170	1	2
12	sv61008	0	234177	1	2
12	sv61009	0	234364	1	2
12	sv61010	0	234378	1	2
12	sv61011	0	234472	1	2
12	sv61012	0	234505	1	2
12	sv61013	0	234548	1	2
12	sv61014	0	234694	1	2
12	sv61015	0	234767	1	2
12	sv61016	0	234822	1	2
12	sv61017	0	234824	1	2
12	sv61018	0	234859	1	2
12	sv61019	0	235026	1	2
12	sv61020	0	235332	1	2
12	sv61021	0	235352	1	2
12	sv61022	0	235697	1	2
12	sv61023	0	235709	1	2
12	sv61024	0	235798	1	2
12	sv61025	0	235891	1	2
12	sv61026	0	235940	1	2
12	sv61027	0	236003	1	2
12	sv61028	0	236123	1	2
12	sv61029	0	236237	1	2
12	sv61030	0	236470	1	2
12	sv61031	0	236611	1	2
12	sv61032	0	236638	1	2
12	sv61033	0	236662	1	2
12	sv61034	0	237080	1	2
12	sv61035	0	237225	1	2
12	sv61036	0	237608	1	2
12	sv61037	0	237728	1	2
12	sv61038	0	237951	1	2
12	sv61039	0	237982	1	2
12	sv61040	0	238074	1	2
12	sv61041	0	238148	1	2
12	sv61042	0	238192	1	2
12	sv61043	0	238301	1	2
12	sv61044	0	238370	1	2
12	sv61045	0	238466	1	2
12	sv61046	0	238507	1	2
12	sv61047	0	238508	1	2
12	sv61048	0	238533	1	2
12	sv61049	0	238602	1	2
12	sv61050	0	238611	1	2
12	sv61051	0	238614	1	2
12	sv61052	0	238620	1	2
12	sv61053	0	238633	1	2
12	sv61054	0	238667	1	2
12	sv61055	0	238758	1	2
12	sv61056	0	238970	1	2
12	sv61057	0	238995	1	2
12	sv61058	0	239087	1	2
12	sv61059	0	239098	1	2
12	sv61060	0	239186	1	2
12	sv61061	0	239513	1	2
12	sv61062	0	239575	1	2
12	sv61063	0	239804	1	2
12	sv61064	0	239886	1	2
12	sv61065	0	239896	1	2
12	sv61066	0	239963	1	2
12	sv61067	0	240031	1	2
12	sv61068	0	240159	1	2
12	sv61069	0	240376	1	2
12	sv61070	0	240627	1	2
12	sv61071	0	240778	1	2
12	sv61072	0	240793	1	2
12	sv61073	0	241160	1	2
12	sv61074	0	241354	1	2
12	sv61075	0	241422	1	2
12	sv61076	0	241624	1	2
12	sv61077	0	241720	1	2
12	sv61078	0	241757	1	2
12	sv61079	0	241859	1	2
12	sv61080	0	241905	1	2
12	sv61081	0	242004	1	2
12	sv61082	0	242101	1	2
12	sv61083	0	242737	1	2
12	sv61084	0	242983	1	2
12	sv61085	0	243426	1	2
12	sv61086	0	243628	1	2
12	sv61087	0	243642	1	2
12	sv61088	0	243795	1	2
12	sv61089	0	243850	1	2
12	sv61090	0	243937	1	2
12	sv61091	0	243991	1	2
12	sv61092	0	244131	1	2
12	sv61093	0	244156	1	2
12	sv61094	0	244378	1	2
12	sv61095	0	244405	1	2
12	sv61096	0	244615	1	2
12	sv61097	0	244672	1	2
12	sv61098	0	244708	1	2
12	sv61099	0	244993	1	2
12	sv61100	0	245026	1	2
12	sv61101	0	245137	1	2
12	sv61102	0	245308	1	2
12	sv61103	0	245465	1	2
12	sv61104	0	245489	1	2
12	sv61105	0	245579	1	2
12	sv61106	0	245635	1	2
12	sv61107	0	245789	1	2
12	sv61108	0	245823	1	2
12	sv61109	0	245833	1	2
12	sv61110	0	245980	1	2
12	sv61111	0	246098	1	2
12	sv61112	0	246274	1	2
12	sv61113	0	246315	1	2
12	sv61114	0	246432	1	2
12	sv61115	0	246480	1	2
12	sv61116	0	246534	1	2
12	sv61117	0	246582	1	2
12	sv61118	0	246698	1	2
12	sv61119	0	246798	1	2
12	sv61120	0	246804	1	2
12	sv61121	0	246852	1	2
12	sv61122	0	246916	1	2
12	sv61123	0	246984	1	2
12	sv61124	0	246995	1	2
12	sv61125	0	247009	1	2
12	sv61126	0	247140	1	2
12	sv61127	0	247320	1	2
12	sv61128	0	247374	1	2
12	sv61129	0	247377	1	2
12	sv61130	0	247393	1	2
12	sv61131	0	247449	1	2
12	sv61132	0	247737	1	2
12	sv61133	0	247740	1	2
12	sv61134	0	247833	1	2
12	sv61135	0	247896	1	2
12	sv61136	0	247914	1	2
12	sv61137	0	247920	1	2
12	sv61138	0	247930	1	2
12	sv61139	0	247958	1	2
12	sv61140	0	247972	1	2
12	sv61141	0	248051	1	2
12	sv61142	0	248056	1	2
12	sv61143	0	248269	1	2
12	sv61144	0	248314	1	2
12	sv61145	0	248515	1	2
12	sv61146	0	248551	1	2
12	sv61147	0	248752	1	2
12	sv61148	0	249506	1	2
12	sv61149	0	249539	1	2
12	sv61150	0	249558	1	2
12	sv61151	0	249616	1	2
12	sv61152	0	249635	1	2
12	sv61153	0	249640	1	2
12	sv61154	0	249742	1	2
12	sv61155	0	249788	1	2
12	sv61156	0	249826	1	2
12	sv61157	0	249899	1	2
12	sv61158	0	249947	1	2
12	sv61159	0	250025	1	2
12	sv61160	0	250030	1	2
12	sv61161	0	250169	1	2
12	sv61162	0	250232	1	2
12	sv61163	0	250249	1	2
12	sv61164	0	250289	1	2
12	sv61165	0	250337	1	2
12	sv61166	0	250359	1	2
12	sv61167	0	250415	1	2
12	sv61168	0	250538	1	2
12	sv61169	0	250583	1	2
12	sv61170	0	250588	1	2
12	sv61171	0	250670	1	2
12	sv61172	0	250697	1	2
12	sv61173	0	250891	1	2
12	sv61174	0	250979	1	2
12	sv61175	0	251728	1	2
12	sv61176	0	251842	1	2
12	sv61177	0	251868	1	2
12	sv61178	0	251885	1	2
12	sv61179	0	251992	1	2
12	sv61180	0	252072	1	2
12	sv61181	0	252448	1	2
12	sv61182	0	252507	1	2
12	sv61183	0	252615	1	2
12	sv61184	0	252808	1	2
12	sv61185	0	252815	1	2
12	sv61186	0	252833	1	2
12	sv61187	0	253266	1	2
12	sv61188	0	253274	1	2
12	sv61189	0	253789	1	2
12	sv61190	0	253806	1	2
12	sv61191	0	253941	1	2
12	sv61192	0	253977	1	2
12	sv61193	0	254139	1	2
12	sv61194	0	254442	1	2
12	sv61195	0	254691	1	2
12	sv61196	0	254773	1	2
12	sv61197	0	254994	1	2
12	sv61198	0	255134	1	2
12	sv61199	0	255227	1	2
12	sv61200	0	255260	1	2
12	sv61201	0	255264	1	2
12	sv61202	0	255299	1	2
12	sv61203	0	255374	1	2
12	sv61204	0	255485	1	2
12	sv61205	0	255522	1	2
12	sv61206	0	255538	1	2
12	sv61207	0	255647	1	2
12	sv61208	0	255736	1	2
12	sv61209	0	256011	1	2
12	sv61210	0	256166	1	2
12	sv61211	0	256202	1	2
12	sv61212	0	256217	1	2
12	sv61213	0	256226	1	2
12	sv61214	0	256370	1	2
12	sv61215	0	256392	1	2
12	sv61216	0	256508	1	2
12	sv61217	0	256525	1	2
12	sv61218	0	256528	1	2
12	sv61219	0	256592	1	2
12	sv61220	0	256650	1	2
12	sv61221	0	256727	1	2
12	sv61222	0	256737	1	2
12	sv61223	0	256781	1	2
12	sv61224	0	256826	1	2
12	sv61225	0	256855	1	2
12	sv61226	0	257034	1	2
12	sv61227	0	257091	1	2
12	sv61228	0	257195	1	2
12	sv61229	0	257200	1	2
12	sv61230	0	257291	1	2
12	sv61231	0	257316	1	2
12	sv61232	0	257334	1	2
12	sv61233	0	257366	1	2
12	sv61234	0	257484	1	2
12	sv61235	0	257504	1	2
12	sv61236	0	257813	1	2
12	sv61237	0	257917	1	2
12	sv61238	0	258199	1	2
12	sv61239	0	258268	1	2
12	sv61240	0	258375	1	2
12	sv61241	0	258538	1	2
12	sv61242	0	258652	1	2
12	sv61243	0	258832	1	2
12	sv61244	0	258922	1	2
12	sv61245	0	258928	1	2
12	sv61246	0	258988	1	2
12	sv61247	0	259045	1	2
12	sv61248	0	259051	1	2
12	sv61249	0	259210	1	2
12	sv61250	0	259471	1	2
12	sv61251	0	259498	1	2
12	sv61252	0	259756	1	2
12	sv61253	0	259762	1	2
12	sv61254	0	259782	1	2
12	sv61255	0	260002	1	2
12	sv61256	0	260086	1	2
12	sv61257	0	260116	1	2
12	sv61258	0	260197	1	2
12	sv61259	0	260220	1	2
12	sv61260	0	260323	1	2
12	sv61261	0	260496	1	2
12	sv61262	0	260593	1	2
12	sv61263	0	261023	1	2
12	sv61264	0	261030	1	2
12	sv61265	0	261053	1	2
12	sv61266	0	261101	1	2
12	sv61267	0	261488	1	2
12	sv61268	0	261944	1	2
12	sv61269	0	262055	1	2
12	sv61270	0	262255	1	2
12	sv61271	0	262367	1	2
12	sv61272	0	262532	1	2
12	sv61273	0	262607	1	2
12	sv61274	0	262959	1	2
12	sv61275	0	262996	1	2
12	sv61276	0	263039	1	2
12	sv61277	0	263065	1	2
12	sv61278	0	263076	1	2
12	sv61279	0	263103	1	2
12	sv61280	0	263142	1	2
12	sv61281	0	263219	1	2
12	sv61282	0	263279	1	2
12	sv61283	0	263502	1	2
12	sv61284	0	264597	1	2
12	sv61285	0	264903	1	2
12	sv61286	0	264939	1	2
12	sv61287	0	265134	1	2
12	sv61288	0	265165	1	2
12	sv61289	0	265286	1	2
12	sv61290	0	265971	1	2
12	sv61291	0	266094	1	2
12	sv61292	0	266148	1	2
12	sv61293	0	266170	1	2
12	sv61294	0	266271	1	2
12	sv61295	0	266454	1	2
12	sv61296	0	266577	1	2
12	sv61297	0	266598	1	2
12	sv61298	0	266628	1	2
12	sv61299	0	266631	1	2
12	sv61300	0	266739	1	2
12	sv61301	0	266847	1	2
12	sv61302	0	266889	1	2
12	sv61303	0	266895	1	2
12	sv61304	0	266966	1	2
12	sv61305	0	267357	1	2
12	sv61306	0	267477	1	2
12	sv61307	0	268023	1	2
12	sv61308	0	268253	1	2
12	sv61309	0	268300	1	2
12	sv61310	0	268559	1	2
12	sv61311	0	268599	1	2
12	sv61312	0	268605	1	2
12	sv61313	0	268836	1	2
12	sv61314	0	269037	1	2
12	sv61315	0	269053	1	2
12	sv61316	0	269058	1	2
12	sv61317	0	269133	1	2
12	sv61318	0	269206	1	2
12	sv61319	0	269215	1	2
12	sv61320	0	269240	1	2
12	sv61321	0	269349	1	2
12	sv61322	0	269358	1	2
12	sv61323	0	269858	1	2
12	sv61324	0	270420	1	2
12	sv61325	0	270839	1	2
12	sv61326	0	270995	1	2
12	sv61327	0	271169	1	2
12	sv61328	0	271300	1	2
12	sv61329	0	271394	1	2
12	sv61330	0	271689	1	2
12	sv61331	0	271759	1	2
12	sv61332	0	271885	1	2
12	sv61333	0	271960	1	2
12	sv61334	0	272112	1	2
12	sv61335	0	272263	1	2
12	sv61336	0	272497	1	2
12	sv61337	0	272572	1	2
12	sv61338	0	272710	1	2
12	sv61339	0	272974	1	2
12	sv61340	0	273019	1	2
12	sv61341	0	273481	1	2
12	sv61342	0	273541	1	2
12	sv61343	0	273722	1	2
12	sv61344	0	273894	1	2
12	sv61345	0	273933	1	2
12	sv61346	0	274027	1	2
12	sv61347	0	274098	1	2
12	sv61348	0	274101	1	2
12	sv61349	0	274115	1	2
12	sv61350	0	274160	1	2
12	sv61351	0	274162	1	2
12	sv61352	0	274927	1	2
12	sv61353	0	275011	1	2
12	sv61354	0	275047	1	2
12	sv61355	0	275113	1	2
12	sv61356	0	275125	1	2
12	sv61357	0	275215	1	2
12	sv61358	0	275647	1	2
12	sv61359	0	275969	1	2
12	sv61360	0	276049	1	2
12	sv61361	0	276224	1	2
12	sv61362	0	276235	1	2
12	sv61363	0	276391	1	2
12	sv61364	0	276631	1	2
12	sv61365	0	276713	1	2
12	sv61366	0	276795	1	2
12	sv61367	0	276838	1	2
12	sv61368	0	276974	1	2
12	sv61369	0	276992	1	2
12	sv61370	0	277307	1	2
12	sv61371	0	277541	1	2
12	sv61372	0	277604	1	2
12	sv61373	0	277652	1	2
12	sv61374	0	277688	1	2
12	sv61375	0	277714	1	2
12	sv61376	0	277961	1	2
12	sv61377	0	278390	1	2
12	sv61378	0	278426	1	2
12	sv61379	0	278461	1	2
12	sv61380	0	278546	1	2
12	sv61381	0	278845	1	2
12	sv61382	0	278916	1	2
12	sv61383	0	279188	1	2
12	sv61384	0	279218	1	2
12	sv61385	0	279224	1	2
12	sv61386	0	279239	1	2
12	sv61387	0	279272	1	2
12	sv61388	0	279352	1	2
12	sv61389	0	279482	1	2
12	sv61390	0	279488	1	2
12	sv61391	0	279509	1	2
12	sv61392	0	279529	1	2
12	sv61393	0	279680	1	2
12	sv61394	0	279746	1	2
12	sv61395	0	279869	1	2
12	sv61396	0	279986	1	2
12	sv61397	0	280109	1	2
12	sv61398	0	280198	1	2
12	sv61399	0	280301	1	2
12	sv61400	0	280340	1	2
12	sv61401	0	280717	1	2
12	sv61402	0	280832	1	2
12	sv61403	0	280853	1	2
12	sv61404	0	281166	1	2
12	sv61405	0	281178	1	2
12	sv61406	0	281295	1	2
12	sv61407	0	281655	1	2
12	sv61408	0	281681	1	2
12	sv61409	0	281896	1	2
12	sv61410	0	281958	1	2
12	sv61411	0	281974	1	2
12	sv61412	0	282094	1	2
12	sv61413	0	282215	1	2
12	sv61414	0	282325	1	2
12	sv61415	0	282399	1	2
12	sv61416	0	282495	1	2
12	sv61417	0	282505	1	2
12	sv61418	0	282557	1	2
12	sv61419	0	282626	1	2
12	sv61420	0	282741	1	2
12	sv61421	0	282888	1	2
12	sv61422	0	283602	1	2
12	sv61423	0	283645	1	2
12	sv61424	0	283710	1	2
12	sv61425	0	283731	1	2
12	sv61426	0	283794	1	2
12	sv61427	0	284108	1	2
12	sv61428	0	284156	1	2
12	sv61429	0	284378	1	2
12	sv61430	0	284424	1	2
12	sv61431	0	284459	1	2
12	sv61432	0	284594	1	2
12	sv61433	0	284627	1	2
12	sv61434	0	284735	1	2
12	sv61435	0	284741	1	2
12	sv61436	0	284763	1	2
12	sv61437	0	284777	1	2
12	sv61438	0	284882	1	2
12	sv61439	0	284930	1	2
12	sv61440	0	284942	1	2
12	sv61441	0	284957	1	2
12	sv61442	0	284978	1	2
12	sv61443	0	285138	1	2
12	sv61444	0	285660	1	2
12	sv61445	0	286008	1	2
12	sv61446	0	286060	1	2
12	sv61447	0	286333	1	2
12	sv61448	0	286348	1	2
12	sv61449	0	286350	1	2
12	sv61450	0	286729	1	2
12	sv61451	0	286816	1	2
12	sv61452	0	286840	1	2
12	sv61453	0	286864	1	2
12	sv61454	0	287005	1	2
12	sv61455	0	287010	1	2
12	sv61456	0	287409	1	2
12	sv61457	0	287935	1	2
12	sv61458	0	290571	1	2
12	sv61459	0	290736	1	2
12	sv61460	0	290835	1	2
12	sv61461	0	293404	1	2
12	sv61462	0	293917	1	2
12	sv61463	0	294655	1	2
12	sv61464	0	294718	1	2
12	sv61465	0	294765	1	2
12	sv61466	0	294982	1	2
12	sv61467	0	295045	1	2
12	sv61468	0	295222	1	2
12	sv61469	0	295250	1	2
12	sv61470	0	295285	1	2
12	sv61471	0	295384	1	2
12	sv61472	0	295402	1	2
12	sv61473	0	295520	1	2
12	sv61474	0	295930	1	2
12	sv61475	0	296083	1	2
12	sv61476	0	296182	1	2
12	sv61477	0	296196	1	2
12	sv61478	0	296228	1	2
12	sv61479	0	296418	1	2
12	sv61480	0	296854	1	2
12	sv61481	0	296860	1	2
12	sv61482	0	297081	1	2
12	sv61483	0	297293	1	2
12	sv61484	0	297445	1	2
12	sv61485	0	297510	1	2
12	sv61486	0	297726	1	2
12	sv61487	0	297969	1	2
12	sv61488	0	298010	1	2
12	sv61489	0	298137	1	2
12	sv61490	0	298142	1	2
12	sv61491	0	298290	1	2
12	sv61492	0	298405	1	2
12	sv61493	0	298416	1	2
12	sv61494	0	298831	1	2
12	sv61495	0	298872	1	2
12	sv61496	0	298893	1	2
12	sv61497	0	298908	1	2
12	sv61498	0	298923	1	2
12	sv61499	0	298998	1	2
12	sv61500	0	299037	1	2
12	sv61501	0	299124	1	2
12	sv61502	0	299337	1	2
12	sv61503	0	299734	1	2
12	sv61504	0	299795	1	2
12	sv61505	0	300182	1	2
12	sv61506	0	300217	1	2
12	sv61507	0	300621	1	2
12	sv61508	0	300769	1	2
12	sv61509	0	300802	1	2
12	sv61510	0	300917	1	2
12	sv61511	0	300946	1	2
12	sv61512	0	301075	1	2
12	sv61513	0	301123	1	2
12	sv61514	0	301171	1	2
12	sv61515	0	301172	1	2
12	sv61516	0	301177	1	2
12	sv61517	0	301570	1	2
12	sv61518	0	301957	1	2
12	sv61519	0	301966	1	2
12	sv61520	0	301999	1	2
12	sv61521	0	302004	1	2
12	sv61522	0	302068	1	2
12	sv61523	0	302139	1	2
12	sv61524	0	302154	1	2
12	sv61525	0	302166	1	2
12	sv61526	0	302196	1	2
12	sv61527	0	302295	1	2
12	sv61528	0	302440	1	2
12	sv61529	0	302593	1	2
12	sv61530	0	302717	1	2
12	sv61531	0	302719	1	2
12	sv61532	0	302944	1	2
12	sv61533	0	303043	1	2
12	sv61534	0	303103	1	2
12	sv61535	0	303358	1	2
12	sv61536	0	303487	1	2
12	sv61537	0	303516	1	2
12	sv61538	0	303553	1	2
12	sv61539	0	303601	1	2
12	sv61540	0	303604	1	2
12	sv61541	0	304243	1	2
12	sv61542	0	304352	1	2
12	sv61543	0	304435	1	2
12	sv61544	0	305041	1	2
12	sv61545	0	305200	1	2
12	sv61546	0	305230	1	2
12	sv61547	0	305253	1	2
12	sv61548	0	305270	1	2
12	sv61549	0	305296	1	2
12	sv61550	0	305397	1	2
12	sv61551	0	305614	1	2
12	sv61552	0	305656	1	2
12	sv61553	0	305736	1	2
12	sv61554	0	305771	1	2
12	sv61555	0	305801	1	2
12	sv61556	0	305835	1	2
12	sv61557	0	305839	1	2
12	sv61558	0	305842	1	2
12	sv61559	0	305998	1	2
12	sv61560	0	306415	1	2
12	sv61561	0	306582	1	2
12	sv61562	0	306665	1	2
12	sv61563	0	306814	1	2
12	sv61564	0	306867	1	2
12	sv61565	0	307335	1	2
12	sv61566	0	307503	1	2
12	sv61567	0	307601	1	2
12	sv61568	0	307980	1	2
12	sv61569	0	308322	1	2
12	sv61570	0	308379	1	2
12	sv61571	0	308503	1	2
12	sv61572	0	308630	1	2
12	sv61573	0	308637	1	2
12	sv61574	0	308671	1	2
12	sv61575	0	308703	1	2
12	sv61576	0	308802	1	2
12	sv61577	0	308864	1	2
12	sv61578	0	308994	1	2
12	sv61579	0	309006	1	2
12	sv61580	0	309238	1	2
12	sv61581	0	309630	1	2
12	sv61582	0	309722	1	2
12	sv61583	0	309737	1	2
12	sv61584	0	309831	1	2
12	sv61585	0	309962	1	2
12	sv61586	0	310006	1	2
12	sv61587	0	310010	1	2
12	sv61588	0	310443	1	2
12	sv61589	0	310613	1	2
12	sv61590	0	310626	1	2
12	sv61591	0	310695	1	2
12	sv61592	0	310770	1	2
12	sv61593	0	310980	1	2
12	sv61594	0	310983	1	2
12	sv61595	0	311037	1	2
12	sv61596	0	311052	1	2
12	sv61597	0	311077	1	2
12	sv61598	0	311181	1	2
12	sv61599	0	311265	1	2
12	sv61600	0	311340	1	2
12	sv61601	0	311382	1	2
12	sv61602	0	311397	1	2
12	sv61603	0	311412	1	2
12	sv61604	0	311493	1	2
12	sv61605	0	311508	1	2
12	sv61606	0	311784	1	2
12	sv61607	0	311889	1	2
12	sv61608	0	311937	1	2
12	sv61609	0	312135	1	2
12	sv61610	0	312163	1	2
12	sv61611	0	312168	1	2
12	sv61612	0	312399	1	2
12	sv61613	0	312423	1	2
12	sv61614	0	312573	1	2
12	sv61615	0	312732	1	2
12	sv61616	0	312972	1	2
12	sv61617	0	312984	1	2
12	sv61618	0	313034	1	2
12	sv61619	0	313107	1	2
12	sv61620	0	313134	1	2
12	sv61621	0	313195	1	2
12	sv61622	0	313197	1	2
12	sv61623	0	313374	1	2
12	sv61624	0	313530	1	2
12	sv61625	0	313535	1	2
12	sv61626	0	313809	1	2
12	sv61627	0	313812	1	2
12	sv61628	0	313848	1	2
12	sv61629	0	313878	1	2
12	sv61630	0	313965	1	2
12	sv61631	0	314151	1	2
12	sv61632	0	314394	1	2
12	sv61633	0	315048	1	2
12	sv61634	0	315246	1	2
12	sv61635	0	315348	1	2
12	sv61636	0	315383	1	2
12	sv61637	0	315459	1	2
12	sv61638	0	315521	1	2
12	sv61639	0	316064	1	2
12	sv61640	0	316223	1	2
12	sv61641	0	316490	1	2
12	sv61642	0	316496	1	2
12	sv61643	0	316631	1	2
12	sv61644	0	316649	1	2
12	sv61645	0	316725	1	2
12	sv61646	0	316731	1	2
12	sv61647	0	316748	1	2
12	sv61648	0	316874	1	2
12	sv61649	0	316943	1	2
12	sv61650	0	316991	1	2
12	sv61651	0	317117	1	2
12	sv61652	0	317315	1	2
12	sv61653	0	317384	1	2
12	sv61654	0	317498	1	2
12	sv61655	0	317534	1	2
12	sv61656	0	317549	1	2
12	sv61657	0	317605	1	2
12	sv61658	0	317614	1	2
12	sv61659	0	317668	1	2
12	sv61660	0	317718	1	2
12	sv61661	0	317762	1	2
12	sv61662	0	318011	1	2
12	sv61663	0	318033	1	2
12	sv61664	0	318348	1	2
12	sv61665	0	318498	1	2
12	sv61666	0	318570	1	2
12	sv61667	0	318879	1	2
12	sv61668	0	318969	1	2
12	sv61669	0	319752	1	2
12	sv61670	0	319896	1	2
12	sv61671	0	320192	1	2
12	sv61672	0	320465	1	2
12	sv61673	0	320513	1	2
12	sv61674	0	320691	1	2
12	sv61675	0	320739	1	2
12	sv61676	0	320775	1	2
12	sv61677	0	320799	1	2
12	sv61678	0	320814	1	2
12	sv61679	0	320834	1	2
12	sv61680	0	320904	1	2
12	sv61681	0	321038	1	2
12	sv61682	0	321057	1	2
12	sv61683	0	321077	1	2
12	sv61684	0	321081	1	2
12	sv61685	0	321087	1	2
12	sv61686	0	321192	1	2
12	sv61687	0	321198	1	2
12	sv61688	0	321294	1	2
12	sv61689	0	321345	1	2
12	sv61690	0	321460	1	2
12	sv61691	0	321555	1	2
12	sv61692	0	321603	1	2
12	sv61693	0	321825	1	2
12	sv61694	0	321912	1	2
12	sv61695	0	322071	1	2
12	sv61696	0	322162	1	2
12	sv61697	0	322181	1	2
12	sv61698	0	322198	1	2
12	sv61699	0	322259	1	2
12	sv61700	0	322263	1	2
12	sv61701	0	322264	1	2
12	sv61702	0	322311	1	2
12	sv61703	0	322494	1	2
12	sv61704	0	322662	1	2
12	sv61705	0	322740	1	2
12	sv61706	0	322753	1	2
12	sv61707	0	322764	1	2
12	sv61708	0	323467	1	2
12	sv61709	0	323543	1	2
12	sv61710	0	323599	1	2
12	sv61711	0	323636	1	2
12	sv61712	0	323645	1	2
12	sv61713	0	323709	1	2
12	sv61714	0	323906	1	2
12	sv61715	0	323987	1	2
12	sv61716	0	324014	1	2
12	sv61717	0	324047	1	2
12	sv61718	0	324074	1	2
12	sv61719	0	324173	1	2
12	sv61720	0	324192	1	2
12	sv61721	0	324266	1	2
12	sv61722	0	324273	1	2
12	sv61723	0	324299	1	2
12	sv61724	0	324449	1	2
12	sv61725	0	324470	1	2
12	sv61726	0	324641	1	2
12	sv61727	0	324662	1	2
12	sv61728	0	324710	1	2
12	sv61729	0	324713	1	2
12	sv61730	0	325199	1	2
12	sv61731	0	325271	1	2
12	sv61732	0	325403	1	2
12	sv61733	0	325423	1	2
12	sv61734	0	325427	1	2
12	sv61735	0	325517	1	2
12	sv61736	0	325871	1	2
12	sv61737	0	325979	1	2
12	sv61738	0	326213	1	2
12	sv61739	0	326408	1	2
12	sv61740	0	326443	1	2
12	sv61741	0	326981	1	2
12	sv61742	0	327112	1	2
12	sv61743	0	327373	1	2
12	sv61744	0	327506	1	2
12	sv61745	0	327514	1	2
12	sv61746	0	327892	1	2
12	sv61747	0	327918	1	2
12	sv61748	0	328075	1	2
12	sv61749	0	328168	1	2
12	sv61750	0	328286	1	2
12	sv61751	0	328306	1	2
12	sv61752	0	328471	1	2
12	sv61753	0	328498	1	2
12	sv61754	0	328525	1	2
12	sv61755	0	328528	1	2
12	sv61756	0	328635	1	2
12	sv61757	0	328804	1	2
12	sv61758	0	328904	1	2
12	sv61759	0	328989	1	2
12	sv61760	0	328990	1	2
12	sv61761	0	329246	1	2
12	sv61762	0	329551	1	2
12	sv61763	0	329556	1	2
12	sv61764	0	329557	1	2
12	sv61765	0	330235	1	2
12	sv61766	0	330253	1	2
12	sv61767	0	330265	1	2
12	sv61768	0	330526	1	2
12	sv61769	0	330565	1	2
12	sv61770	0	330724	1	2
12	sv61771	0	330726	1	2
12	sv61772	0	330735	1	2
12	sv61773	0	330772	1	2
12	sv61774	0	330775	1	2
12	sv61775	0	330781	1	2
12	sv61776	0	330832	1	2
12	sv61777	0	330838	1	2
12	sv61778	0	331041	1	2
12	sv61779	0	331075	1	2
12	sv61780	0	331078	1	2
12	sv61781	0	331084	1	2
12	sv61782	0	331090	1	2
12	sv61783	0	331231	1	2
12	sv61784	0	331267	1	2
12	sv61785	0	331273	1	2
12	sv61786	0	331395	1	2
12	sv61787	0	331486	1	2
12	sv61788	0	331769	1	2
12	sv61789	0	331937	1	2
12	sv61790	0	331984	1	2
12	sv61791	0	332094	1	2
12	sv61792	0	332143	1	2
12	sv61793	0	332155	1	2
12	sv61794	0	332157	1	2
12	sv61795	0	332159	1	2
12	sv61796	0	332162	1	2
12	sv61797	0	332441	1	2
12	sv61798	0	332457	1	2
12	sv61799	0	332566	1	2
12	sv61800	0	332588	1	2
12	sv61801	0	333012	1	2
12	sv61802	0	333217	1	2
12	sv61803	0	333360	1	2
12	sv61804	0	333469	1	2
12	sv61805	0	333486	1	2
12	sv61806	0	333534	1	2
12	sv61807	0	333672	1	2
12	sv61808	0	334170	1	2
12	sv61809	0	334208	1	2
12	sv61810	0	334346	1	2
12	sv61811	0	334365	1	2
12	sv61812	0	334460	1	2
12	sv61813	0	334635	1	2
12	sv61814	0	334864	1	2
12	sv61815	0	335233	1	2
12	sv61816	0	335529	1	2
12	sv61817	0	335739	1	2
12	sv61818	0	335757	1	2
12	sv61819	0	335835	1	2
12	sv61820	0	335869	1	2
12	sv61821	0	335982	1	2
12	sv61822	0	336189	1	2
12	sv61823	0	336237	1	2
12	sv61824	0	336375	1	2
12	sv61825	0	336460	1	2
12	sv61826	0	336516	1	2
12	sv61827	0	336564	1	2
12	sv61828	0	336861	1	2
12	sv61829	0	336921	1	2
12	sv61830	0	336975	1	2
12	sv61831	0	337003	1	2
12	sv61832	0	337446	1	2
12	sv61833	0	337475	1	2
12	sv61834	0	337500	1	2
12	sv61835	0	338262	1	2
12	sv61836	0	338295	1	2
12	sv61837	0	338628	1	2
12	sv61838	0	338727	1	2
12	sv61839	0	338892	1	2
12	sv61840	0	338988	1	2
12	sv61841	0	339111	1	2
12	sv61842	0	339159	1	2
12	sv61843	0	339318	1	2
12	sv61844	0	339377	1	2
12	sv61845	0	339386	1	2
12	sv61846	0	339393	1	2
12	sv61847	0	339567	1	2
12	sv61848	0	339632	1	2
12	sv61849	0	339669	1	2
12	sv61850	0	339682	1	2
12	sv61851	0	339830	1	2
12	sv61852	0	340119	1	2
12	sv61853	0	340140	1	2
12	sv61854	0	340365	1	2
12	sv61855	0	340551	1	2
12	sv61856	0	340584	1	2
12	sv61857	0	340602	1	2
12	sv61858	0	340616	1	2
12	sv61859	0	340695	1	2
12	sv61860	0	340800	1	2
12	sv61861	0	340821	1	2
12	sv61862	0	340838	1	2
12	sv61863	0	340839	1	2
12	sv61864	0	340931	1	2
12	sv61865	0	341005	1	2
12	sv61866	0	341507	1	2
12	sv61867	0	341540	1	2
12	sv61868	0	341678	1	2
12	sv61869	0	341926	1	2
12	sv61870	0	341974	1	2
12	sv61871	0	342190	1	2
12	sv61872	0	342295	1	2
12	sv61873	0	342319	1	2
12	sv61874	0	342331	1	2
12	sv61875	0	342448	1	2
12	sv61876	0	342508	1	2
12	sv61877	0	342533	1	2
12	sv61878	0	342682	1	2
12	sv61879	0	342709	1	2
12	sv61880	0	342889	1	2
12	sv61881	0	343018	1	2
12	sv61882	0	343120	1	2
12	sv61883	0	343213	1	2
12	sv61884	0	343270	1	2
12	sv61885	0	343396	1	2
12	sv61886	0	343405	1	2
12	sv61887	0	343465	1	2
12	sv61888	0	343762	1	2
12	sv61889	0	344271	1	2
12	sv61890	0	344336	1	2
12	sv61891	0	344457	1	2
12	sv61892	0	344475	1	2
12	sv61893	0	344546	1	2
12	sv61894	0	344577	1	2
12	sv61895	0	344597	1	2
12	sv61896	0	344599	1	2
12	sv61897	0	344614	1	2
12	sv61898	0	344703	1	2
12	sv61899	0	344847	1	2
12	sv61900	0	344859	1	2
12	sv61901	0	344894	1	2
12	sv61902	0	345042	1	2
12	sv61903	0	345102	1	2
12	sv61904	0	345111	1	2
12	sv61905	0	345153	1	2
12	sv61906	0	345204	1	2
12	sv61907	0	345249	1	2
12	sv61908	0	345286	1	2
12	sv61909	0	345293	1	2
12	sv61910	0	345295	1	2
12	sv61911	0	345387	1	2
12	sv61912	0	345397	1	2
12	sv61913	0	345409	1	2
12	sv61914	0	345417	1	2
12	sv61915	0	345438	1	2
12	sv61916	0	345660	1	2
12	sv61917	0	345771	1	2
12	sv61918	0	346092	1	2
12	sv61919	0	346127	1	2
12	sv61920	0	346167	1	2
12	sv61921	0	346177	1	2
12	sv61922	0	346181	1	2
12	sv61923	0	346187	1	2
12	sv61924	0	346204	1	2
12	sv61925	0	346211	1	2
12	sv61926	0	346228	1	2
12	sv61927	0	346231	1	2
12	sv61928	0	346241	1	2
12	sv61929	0	346288	1	2
12	sv61930	0	346360	1	2
12	sv61931	0	346407	1	2
12	sv61932	0	346449	1	2
12	sv61933	0	346533	1	2
12	sv61934	0	346554	1	2
12	sv61935	0	346565	1	2
12	sv61936	0	346884	1	2
12	sv61937	0	347086	1	2
12	sv61938	0	347194	1	2
12	sv61939	0	347479	1	2
12	sv61940	0	347536	1	2
12	sv61941	0	347644	1	2
12	sv61942	0	347880	1	2
12	sv61943	0	347911	1	2
12	sv61944	0	348136	1	2
12	sv61945	0	348234	1	2
12	sv61946	0	348259	1	2
12	sv61947	0	348314	1	2
12	sv61948	0	348630	1	2
12	sv61949	0	348790	1	2
12	sv61950	0	348827	1	2
12	sv61951	0	348896	1	2
12	sv61952	0	349138	1	2
12	sv61953	0	349585	1	2
12	sv61954	0	349651	1	2
12	sv61955	0	349780	1	2
12	sv61956	0	349899	1	2
12	sv61957	0	350013	1	2
12	sv61958	0	350281	1	2
12	sv61959	0	350749	1	2
12	sv61960	0	350793	1	2
12	sv61961	0	350795	1	2
12	sv61962	0	350799	1	2
12	sv61963	0	350896	1	2
12	sv61964	0	351004	1	2
12	sv61965	0	351127	1	2
12	sv61966	0	351136	1	2
12	sv61967	0	351138	1	2
12	sv61968	0	351600	1	2
12	sv61969	0	351683	1	2
12	sv61970	0	352017	1	2
12	sv61971	0	352244	1	2
12	sv61972	0	352492	1	2
12	sv61973	0	352576	1	2
12	sv61974	0	352615	1	2
12	sv61975	0	352759	1	2
12	sv61976	0	352942	1	2
12	sv61977	0	352956	1	2
12	sv61978	0	353046	1	2
12	sv61979	0	353314	1	2
12	sv61980	0	353392	1	2
12	sv61981	0	353484	1	2
12	sv61982	0	353555	1	2
12	sv61983	0	353926	1	2
12	sv61984	0	353971	1	2
12	sv61985	0	354067	1	2
12	sv61986	0	354477	1	2
12	sv61987	0	354694	1	2
12	sv61988	0	354979	1	2
12	sv61989	0	355027	1	2
12	sv61990	0	355082	1	2
12	sv61991	0	355221	1	2
12	sv61992	0	355284	1	2
12	sv61993	0	355321	1	2
12	sv61994	0	355552	1	2
12	sv61995	0	355771	1	2
12	sv61996	0	355823	1	2
12	sv61997	0	355883	1	2
12	sv61998	0	356263	1	2
12	sv61999	0	356494	1	2
12	sv62000	0	356647	1	2
12	sv62001	0	357508	1	2
12	sv62002	0	357529	1	2
12	sv62003	0	357535	1	2
12	sv62004	0	357550	1	2
12	sv62005	0	357577	1	2
12	sv62006	0	357639	1	2
12	sv62007	0	357640	1	2
12	sv62008	0	357688	1	2
12	sv62009	0	357940	1	2
12	sv62010	0	358096	1	2
12	sv62011	0	358177	1	2
12	sv62012	0	358302	1	2
12	sv62013	0	358336	1	2
12	sv62014	0	358692	1	2
12	sv62015	0	359226	1	2
12	sv62016	0	359296	1	2
12	sv62017	0	359469	1	2
12	sv62018	0	359887	1	2
12	sv62019	0	360439	1	2
12	sv62020	0	360526	1	2
12	sv62021	0	360772	1	2
12	sv62022	0	360896	1	2
12	sv62023	0	360910	1	2
12	sv62024	0	360970	1	2
12	sv62025	0	361294	1	2
12	sv62026	0	362425	1	2
12	sv62027	0	362782	1	2
12	sv62028	0	363207	1	2
12	sv62029	0	363562	1	2
12	sv62030	0	363670	1	2
12	sv62031	0	363704	1	2
12	sv62032	0	363912	1	2
12	sv62033	0	364406	1	2
12	sv62034	0	364410	1	2
12	sv62035	0	364505	1	2
12	sv62036	0	364537	1	2
12	sv62037	0	364596	1	2
12	sv62038	0	365048	1	2
12	sv62039	0	365572	1	2
12	sv62040	0	365591	1	2
12	sv62041	0	365615	1	2
12	sv62042	0	365653	1	2
12	sv62043	0	365655	1	2
12	sv62044	0	365684	1	2
12	sv62045	0	365816	1	2
12	sv62046	0	366378	1	2
12	sv62047	0	366558	1	2
12	sv62048	0	366845	1	2
12	sv62049	0	367241	1	2
12	sv62050	0	367246	1	2
12	sv62051	0	367293	1	2
12	sv62052	0	367326	1	2
12	sv62053	0	367348	1	2
12	sv62054	0	367483	1	2
12	sv62055	0	367545	1	2
12	sv62056	0	367546	1	2
12	sv62057	0	367624	1	2
12	sv62058	0	367625	1	2
12	sv62059	0	367673	1	2
12	sv62060	0	367825	1	2
12	sv62061	0	367857	1	2
12	sv62062	0	367953	1	2
12	sv62063	0	367964	1	2
12	sv62064	0	367969	1	2
12	sv62065	0	368698	1	2
12	sv62066	0	368753	1	2
12	sv62067	0	368770	1	2
12	sv62068	0	368772	1	2
12	sv62069	0	369062	1	2
12	sv62070	0	369119	1	2
12	sv62071	0	369170	1	2
12	sv62072	0	369239	1	2
12	sv62073	0	369407	1	2
12	sv62074	0	369482	1	2
12	sv62075	0	369485	1	2
12	sv62076	0	369495	1	2
12	sv62077	0	369632	1	2
12	sv62078	0	369646	1	2
12	sv62079	0	369830	1	2
12	sv62080	0	369873	1	2
12	sv62081	0	370090	1	2
12	sv62082	0	370156	1	2
12	sv62083	0	370176	1	2
12	sv62084	0	370434	1	2
12	sv62085	0	370501	1	2
12	sv62086	0	370629	1	2
12	sv62087	0	370785	1	2
12	sv62088	0	370873	1	2
12	sv62089	0	371097	1	2
12	sv62090	0	371319	1	2
12	sv62091	0	371376	1	2
12	sv62092	0	371874	1	2
12	sv62093	0	372252	1	2
12	sv62094	0	372265	1	2
12	sv62095	0	372291	1	2
12	sv62096	0	372303	1	2
12	sv62097	0	372524	1	2
12	sv62098	0	372653	1	2
12	sv62099	0	372873	1	2
12	sv62100	0	372968	1	2
12	sv62101	0	373070	1	2
12	sv62102	0	373094	1	2
12	sv62103	0	373100	1	2
12	sv62104	0	373132	1	2
12	sv62105	0	373138	1	2
12	sv62106	0	373147	1	2
12	sv62107	0	373233	1	2
12	sv62108	0	373243	1	2
12	sv62109	0	373260	1	2
12	sv62110	0	373806	1	2
12	sv62111	0	373842	1	2
12	sv62112	0	373866	1	2
12	sv62113	0	374445	1	2
12	sv62114	0	374666	1	2
12	sv62115	0	374858	1	2
12	sv62116	0	374933	1	2
12	sv62117	0	374962	1	2
12	sv62118	0	374970	1	2
12	sv62119	0	375009	1	2
12	sv62120	0	375078	1	2
12	sv62121	0	375089	1	2
12	sv62122	0	375099	1	2
12	sv62123	0	375126	1	2
12	sv62124	0	375154	1	2
12	sv62125	0	375271	1	2
12	sv62126	0	375438	1	2
12	sv62127	0	375556	1	2
12	sv62128	0	375574	1	2
12	sv62129	0	375697	1	2
12	sv62130	0	375724	1	2
12	sv62131	0	375813	1	2
12	sv62132	0	375973	1	2
12	sv62133	0	376012	1	2
12	sv62134	0	376222	1	2
12	sv62135	0	376303	1	2
12	sv62136	0	376495	1	2
12	sv62137	0	376585	1	2
12	sv62138	0	376900	1	2
12	sv62139	0	376969	1	2
12	sv62140	0	376993	1	2
12	sv62141	0	377477	1	2
12	sv62142	0	377512	1	2
12	sv62143	0	377522	1	2
12	sv62144	0	377564	1	2
12	sv62145	0	377594	1	2
12	sv62146	0	377619	1	2
12	sv62147	0	377629	1	2
12	sv62148	0	377657	1	2
12	sv62149	0	377691	1	2
12	sv62150	0	377739	1	2
12	sv62151	0	377913	1	2
12	sv62152	0	377948	1	2
12	sv62153	0	378020	1	2
12	sv62154	0	378215	1	2
12	sv62155	0	378221	1	2
12	sv62156	0	378260	1	2
12	sv62157	0	378360	1	2
12	sv62158	0	378380	1	2
12	sv62159	0	378437	1	2
12	sv62160	0	378644	1	2
12	sv62161	0	378845	1	2
12	sv62162	0	379034	1	2
12	sv62163	0	379144	1	2
12	sv62164	0	379244	1	2
12	sv62165	0	379289	1	2
12	sv62166	0	379448	1	2
12	sv62167	0	379562	1	2
12	sv62168	0	379575	1	2
12	sv62169	0	379634	1	2
12	sv62170	0	379786	1	2
12	sv62171	0	379794	1	2
12	sv62172	0	379800	1	2
12	sv62173	0	379856	1	2
12	sv62174	0	379874	1	2
12	sv62175	0	379889	1	2
12	sv62176	0	379914	1	2
12	sv62177	0	379915	1	2
12	sv62178	0	379925	1	2
12	sv62179	0	380051	1	2
12	sv62180	0	380114	1	2
12	sv62181	0	380294	1	2
12	sv62182	0	380306	1	2
12	sv62183	0	380510	1	2
12	sv62184	0	380887	1	2
12	sv62185	0	380902	1	2
12	sv62186	0	381157	1	2
12	sv62187	0	381256	1	2
12	sv62188	0	381356	1	2
12	sv62189	0	381370	1	2
12	sv62190	0	381823	1	2
12	sv62191	0	381898	1	2
12	sv62192	0	381902	1	2
12	sv62193	0	381911	1	2
12	sv62194	0	382117	1	2
12	sv62195	0	382340	1	2
12	sv62196	0	382364	1	2
12	sv62197	0	382385	1	2
12	sv62198	0	382405	1	2
12	sv62199	0	382560	1	2
12	sv62200	0	382590	1	2
12	sv62201	0	382614	1	2
12	sv62202	0	382692	1	2
12	sv62203	0	382777	1	2
12	sv62204	0	382783	1	2
12	sv62205	0	382931	1	2
12	sv62206	0	383137	1	2
12	sv62207	0	383230	1	2
12	sv62208	0	383295	1	2
12	sv62209	0	383350	1	2
12	sv62210	0	383407	1	2
12	sv62211	0	383428	1	2
12	sv62212	0	383499	1	2
12	sv62213	0	383587	1	2
12	sv62214	0	383595	1	2
12	sv62215	0	383695	1	2
12	sv62216	0	383785	1	2
12	sv62217	0	383826	1	2
12	sv62218	0	383848	1	2
12	sv62219	0	383932	1	2
12	sv62220	0	384348	1	2
12	sv62221	0	384386	1	2
12	sv62222	0	384475	1	2
12	sv62223	0	384511	1	2
12	sv62224	0	384537	1	2
12	sv62225	0	384545	1	2
12	sv62226	0	384585	1	2
12	sv62227	0	384601	1	2
12	sv62228	0	384626	1	2
12	sv62229	0	384627	1	2
12	sv62230	0	384661	1	2
12	sv62231	0	384681	1	2
12	sv62232	0	384729	1	2
12	sv62233	0	384757	1	2
12	sv62234	0	384821	1	2
12	sv62235	0	384824	1	2
12	sv62236	0	385142	1	2
12	sv62237	0	385590	1	2
12	sv62238	0	385802	1	2
12	sv62239	0	385902	1	2
12	sv62240	0	385909	1	2
12	sv62241	0	385938	1	2
12	sv62242	0	385950	1	2
12	sv62243	0	385953	1	2
12	sv62244	0	385960	1	2
12	sv62245	0	386021	1	2
12	sv62246	0	386133	1	2
12	sv62247	0	386191	1	2
12	sv62248	0	386192	1	2
12	sv62249	0	386266	1	2
12	sv62250	0	386311	1	2
12	sv62251	0	386390	1	2
12	sv62252	0	386430	1	2
12	sv62253	0	386841	1	2
12	sv62254	0	387140	1	2
12	sv62255	0	387257	1	2
12	sv62256	0	387438	1	2
12	sv62257	0	387828	1	2
12	sv62258	0	387854	1	2
12	sv62259	0	388273	1	2
12	sv62260	0	389118	1	2
12	sv62261	0	389128	1	2
12	sv62262	0	389245	1	2
12	sv62263	0	389641	1	2
12	sv62264	0	389707	1	2
12	sv62265	0	389749	1	2
12	sv62266	0	389815	1	2
12	sv62267	0	389841	1	2
12	sv62268	0	389845	1	2
12	sv62269	0	389851	1	2
12	sv62270	0	389953	1	2
12	sv62271	0	390016	1	2
12	sv62272	0	390142	1	2
12	sv62273	0	390187	1	2
12	sv62274	0	390232	1	2
12	sv62275	0	390280	1	2
12	sv62276	0	390302	1	2
12	sv62277	0	390311	1	2
12	sv62278	0	390321	1	2
12	sv62279	0	390535	1	2
12	sv62280	0	390600	1	2
12	sv62281	0	390604	1	2
12	sv62282	0	390661	1	2
12	sv62283	0	390677	1	2
12	sv62284	0	390724	1	2
12	sv62285	0	390779	1	2
12	sv62286	0	390856	1	2
12	sv62287	0	390922	1	2
12	sv62288	0	391007	1	2
12	sv62289	0	391014	1	2
12	sv62290	0	391040	1	2
12	sv62291	0	391126	1	2
12	sv62292	0	391130	1	2
12	sv62293	0	391137	1	2
12	sv62294	0	391201	1	2
12	sv62295	0	391206	1	2
12	sv62296	0	391232	1	2
12	sv62297	0	391265	1	2
12	sv62298	0	391272	1	2
12	sv62299	0	391314	1	2
12	sv62300	0	391324	1	2
12	sv62301	0	391429	1	2
12	sv62302	0	391581	1	2
12	sv62303	0	392046	1	2
12	sv62304	0	392203	1	2
12	sv62305	0	392619	1	2
12	sv62306	0	392793	1	2
12	sv62307	0	393011	1	2
12	sv62308	0	393031	1	2
12	sv62309	0	393076	1	2
12	sv62310	0	393078	1	2
12	sv62311	0	393095	1	2
12	sv62312	0	393172	1	2
12	sv62313	0	393179	1	2
12	sv62314	0	393248	1	2
12	sv62315	0	393266	1	2
12	sv62316	0	393269	1	2
12	sv62317	0	393278	1	2
12	sv62318	0	393287	1	2
12	sv62319	0	393394	1	2
12	sv62320	0	393452	1	2
12	sv62321	0	393618	1	2
12	sv62322	0	393632	1	2
12	sv62323	0	393700	1	2
12	sv62324	0	393777	1	2
12	sv62325	0	393979	1	2
12	sv62326	0	394165	1	2
12	sv62327	0	394281	1	2
12	sv62328	0	394482	1	2
12	sv62329	0	394493	1	2
12	sv62330	0	394534	1	2
12	sv62331	0	394605	1	2
12	sv62332	0	394627	1	2
12	sv62333	0	394696	1	2
12	sv62334	0	394740	1	2
12	sv62335	0	394760	1	2
12	sv62336	0	394924	1	2
12	sv62337	0	394949	1	2
12	sv62338	0	394951	1	2
12	sv62339	0	395053	1	2
12	sv62340	0	395087	1	2
12	sv62341	0	395140	1	2
12	sv62342	0	395203	1	2
12	sv62343	0	395211	1	2
12	sv62344	0	395250	1	2
12	sv62345	0	395272	1	2
12	sv62346	0	395347	1	2
12	sv62347	0	395350	1	2
12	sv62348	0	395386	1	2
12	sv62349	0	395410	1	2
12	sv62350	0	395419	1	2
12	sv62351	0	395431	1	2
12	sv62352	0	395528	1	2
12	sv62353	0	395587	1	2
12	sv62354	0	395597	1	2
12	sv62355	0	395690	1	2
12	sv62356	0	395771	1	2
12	sv62357	0	395774	1	2
12	sv62358	0	395835	1	2
12	sv62359	0	395850	1	2
12	sv62360	0	395986	1	2
12	sv62361	0	396003	1	2
12	sv62362	0	396020	1	2
12	sv62363	0	396049	1	2
12	sv62364	0	396106	1	2
12	sv62365	0	396135	1	2
12	sv62366	0	396184	1	2
12	sv62367	0	396231	1	2
12	sv62368	0	396528	1	2
12	sv62369	0	396529	1	2
12	sv62370	0	396641	1	2
12	sv62371	0	396805	1	2
12	sv62372	0	396982	1	2
12	sv62373	0	397246	1	2
12	sv62374	0	397306	1	2
12	sv62375	0	397756	1	2
12	sv62376	0	397759	1	2
12	sv62377	0	397949	1	2
12	sv62378	0	398152	1	2
12	sv62379	0	398325	1	2
12	sv62380	0	398445	1	2
12	sv62381	0	398481	1	2
12	sv62382	0	398507	1	2
12	sv62383	0	398570	1	2
12	sv62384	0	398603	1	2
12	sv62385	0	398606	1	2
12	sv62386	0	398693	1	2
12	sv62387	0	398695	1	2
12	sv62388	0	398729	1	2
12	sv62389	0	398827	1	2
12	sv62390	0	398871	1	2
12	sv62391	0	398925	1	2
12	sv62392	0	399187	1	2
12	sv62393	0	399251	1	2
12	sv62394	0	399304	1	2
12	sv62395	0	399343	1	2
12	sv62396	0	399414	1	2
12	sv62397	0	399506	1	2
12	sv62398	0	399563	1	2
12	sv62399	0	399634	1	2
12	sv62400	0	399708	1	2
12	sv62401	0	400253	1	2
12	sv62402	0	400358	1	2
12	sv62403	0	400451	1	2
12	sv62404	0	400496	1	2
12	sv62405	0	400563	1	2
12	sv62406	0	400601	1	2
12	sv62407	0	400625	1	2
12	sv62408	0	400709	1	2
12	sv62409	0	400910	1	2
12	sv62410	0	400931	1	2
12	sv62411	0	401045	1	2
12	sv62412	0	401097	1	2
12	sv62413	0	401489	1	2
12	sv62414	0	401532	1	2
12	sv62415	0	401664	1	2
12	sv62416	0	401837	1	2
12	sv62417	0	402030	1	2
12	sv62418	0	402189	1	2
12	sv62419	0	402269	1	2
12	sv62420	0	402335	1	2
12	sv62421	0	402368	1	2
12	sv62422	0	402455	1	2
12	sv62423	0	402464	1	2
12	sv62424	0	402496	1	2
12	sv62425	0	402630	1	2
12	sv62426	0	402646	1	2
12	sv62427	0	402712	1	2
12	sv62428	0	402879	1	2
12	sv62429	0	402932	1	2
12	sv62430	0	402998	1	2
12	sv62431	0	403049	1	2
12	sv62432	0	403061	1	2
12	sv62433	0	403089	1	2
12	sv62434	0	403244	1	2
12	sv62435	0	403319	1	2
12	sv62436	0	403333	1	2
12	sv62437	0	403407	1	2
12	sv62438	0	403445	1	2
12	sv62439	0	403476	1	2
12	sv62440	0	403595	1	2
12	sv62441	0	403641	1	2
12	sv62442	0	403669	1	2
12	sv62443	0	403884	1	2
12	sv62444	0	403898	1	2
12	sv62445	0	404007	1	2
12	sv62446	0	404056	1	2
12	sv62447	0	404233	1	2
12	sv62448	0	404308	1	2
12	sv62449	0	404565	1	2
12	sv62450	0	405138	1	2
12	sv62451	0	405208	1	2
12	sv62452	0	405334	1	2
12	sv62453	0	405362	1	2
12	sv62454	0	405433	1	2
12	sv62455	0	405458	1	2
12	sv62456	0	405614	1	2
12	sv62457	0	405741	1	2
12	sv62458	0	405942	1	2
12	sv62459	0	406528	1	2
12	sv62460	0	406565	1	2
12	sv62461	0	406604	1	2
12	sv62462	0	406694	1	2
12	sv62463	0	406726	1	2
12	sv62464	0	407016	1	2
12	sv62465	0	407078	1	2
12	sv62466	0	407083	1	2
12	sv62467	0	407282	1	2
12	sv62468	0	407325	1	2
12	sv62469	0	407405	1	2
12	sv62470	0	407445	1	2
12	sv62471	0	407477	1	2
12	sv62472	0	407556	1	2
12	sv62473	0	407561	1	2
12	sv62474	0	407581	1	2
12	sv62475	0	407639	1	2
12	sv62476	0	407663	1	2
12	sv62477	0	407835	1	2
12	sv62478	0	407941	1	2
12	sv62479	0	408015	1	2
12	sv62480	0	408068	1	2
12	sv62481	0	408160	1	2
12	sv62482	0	408368	1	2
12	sv62483	0	408427	1	2
12	sv62484	0	408429	1	2
12	sv62485	0	408444	1	2
12	sv62486	0	408468	1	2
12	sv62487	0	408729	1	2
12	sv62488	0	408804	1	2
12	sv62489	0	409269	1	2
12	sv62490	0	409270	1	2
12	sv62491	0	409417	1	2
12	sv62492	0	409752	1	2
12	sv62493	0	410115	1	2
12	sv62494	0	410507	1	2
12	sv62495	0	410525	1	2
12	sv62496	0	410550	1	2
12	sv62497	0	410667	1	2
12	sv62498	0	410950	1	2
12	sv62499	0	411982	1	2
12	sv62500	0	412228	1	2
12	sv62501	0	412547	1	2
12	sv62502	0	412590	1	2
12	sv62503	0	412603	1	2
12	sv62504	0	412612	1	2
12	sv62505	0	412641	1	2
12	sv62506	0	412752	1	2
12	sv62507	0	412754	1	2
12	sv62508	0	412803	1	2
12	sv62509	0	412896	1	2
12	sv62510	0	412966	1	2
12	sv62511	0	413007	1	2
12	sv62512	0	413032	1	2
12	sv62513	0	413139	1	2
12	sv62514	0	413585	1	2
12	sv62515	0	413957	1	2
12	sv62516	0	414043	1	2
12	sv62517	0	414057	1	2
12	sv62518	0	414122	1	2
12	sv62519	0	414127	1	2
12	sv62520	0	414358	1	2
12	sv62521	0	414591	1	2
12	sv62522	0	414696	1	2
12	sv62523	0	414750	1	2
12	sv62524	0	414769	1	2
12	sv62525	0	414915	1	2
12	sv62526	0	414993	1	2
12	sv62527	0	415314	1	2
12	sv62528	0	415537	1	2
12	sv62529	0	415550	1	2
12	sv62530	0	415787	1	2
12	sv62531	0	415901	1	2
12	sv62532	0	416026	1	2
12	sv62533	0	416059	1	2
12	sv62534	0	416146	1	2
12	sv62535	0	416203	1	2
12	sv62536	0	416401	1	2
12	sv62537	0	416464	1	2
12	sv62538	0	416608	1	2
12	sv62539	0	416716	1	2
12	sv62540	0	416803	1	2
12	sv62541	0	416817	1	2
12	sv62542	0	416876	1	2
12	sv62543	0	416918	1	2
12	sv62544	0	417289	1	2
12	sv62545	0	417409	1	2
12	sv62546	0	417445	1	2
12	sv62547	0	417465	1	2
12	sv62548	0	417560	1	2
12	sv62549	0	417656	1	2
12	sv62550	0	417665	1	2
12	sv62551	0	417671	1	2
12	sv62552	0	417956	1	2
12	sv62553	0	418260	1	2
12	sv62554	0	418313	1	2
12	sv62555	0	418391	1	2
12	sv62556	0	418481	1	2
12	sv62557	0	418640	1	2
12	sv62558	0	418715	1	2
12	sv62559	0	418729	1	2
12	sv62560	0	418844	1	2
12	sv62561	0	418928	1	2
12	sv62562	0	419039	1	2
12	sv62563	0	419081	1	2
12	sv62564	0	419132	1	2
12	sv62565	0	419189	1	2
12	sv62566	0	419261	1	2
12	sv62567	0	419264	1	2
12	sv62568	0	419474	1	2
12	sv62569	0	419667	1	2
12	sv62570	0	419714	1	2
12	sv62571	0	420086	1	2
12	sv62572	0	420104	1	2
12	sv62573	0	420164	1	2
12	sv62574	0	420323	1	2
12	sv62575	0	420434	1	2
12	sv62576	0	420553	1	2
12	sv62577	0	420617	1	2
12	sv62578	0	420662	1	2
12	sv62579	0	420674	1	2
12	sv62580	0	420866	1	2
12	sv62581	0	421083	1	2
12	sv62582	0	421150	1	2
12	sv62583	0	421172	1	2
12	sv62584	0	421364	1	2
12	sv62585	0	421470	1	2
12	sv62586	0	421733	1	2
12	sv62587	0	421762	1	2
12	sv62588	0	421926	1	2
12	sv62589	0	422001	1	2
12	sv62590	0	422064	1	2
12	sv62591	0	422102	1	2
12	sv62592	0	422238	1	2
12	sv62593	0	422273	1	2
12	sv62594	0	422307	1	2
12	sv62595	0	422366	1	2
12	sv62596	0	422424	1	2
12	sv62597	0	422502	1	2
12	sv62598	0	422520	1	2
12	sv62599	0	422565	1	2
12	sv62600	0	422621	1	2
12	sv62601	0	423150	1	2
12	sv62602	0	423180	1	2
12	sv62603	0	423347	1	2
12	sv62604	0	423416	1	2
12	sv62605	0	423821	1	2
12	sv62606	0	424103	1	2
12	sv62607	0	424104	1	2
12	sv62608	0	424138	1	2
12	sv62609	0	424315	1	2
12	sv62610	0	424411	1	2
12	sv62611	0	424412	1	2
12	sv62612	0	424441	1	2
12	sv62613	0	424491	1	2
12	sv62614	0	424702	1	2
12	sv62615	0	424898	1	2
12	sv62616	0	424990	1	2
12	sv62617	0	425109	1	2
12	sv62618	0	425117	1	2
12	sv62619	0	425264	1	2
12	sv62620	0	425404	1	2
12	sv62621	0	425417	1	2
12	sv62622	0	425418	1	2
12	sv62623	0	425540	1	2
12	sv62624	0	425696	1	2
12	sv62625	0	425804	1	2
12	sv62626	0	425939	1	2
12	sv62627	0	426643	1	2
12	sv62628	0	426699	1	2
12	sv62629	0	426710	1	2
12	sv62630	0	426932	1	2
12	sv62631	0	426989	1	2
12	sv62632	0	426999	1	2
12	sv62633	0	427035	1	2
12	sv62634	0	427223	1	2
12	sv62635	0	427313	1	2
12	sv62636	0	427325	1	2
12	sv62637	0	427327	1	2
12	sv62638	0	427328	1	2
12	sv62639	0	427358	1	2
12	sv62640	0	427490	1	2
12	sv62641	0	427615	1	2
12	sv62642	0	428048	1	2
12	sv62643	0	428126	1	2
12	sv62644	0	428127	1	2
12	sv62645	0	428166	1	2
12	sv62646	0	428198	1	2
12	sv62647	0	428263	1	2
12	sv62648	0	428333	1	2
12	sv62649	0	428405	1	2
12	sv62650	0	428888	1	2
12	sv62651	0	428891	1	2
12	sv62652	0	429078	1	2
12	sv62653	0	429122	1	2
12	sv62654	0	429313	1	2
12	sv62655	0	429498	1	2
12	sv62656	0	429550	1	2
12	sv62657	0	429646	1	2
12	sv62658	0	429647	1	2
12	sv62659	0	429675	1	2
12	sv62660	0	430007	1	2
12	sv62661	0	430049	1	2
12	sv62662	0	430241	1	2
12	sv62663	0	430703	1	2
12	sv62664	0	430878	1	2
12	sv62665	0	431426	1	2
12	sv62666	0	431555	1	2
12	sv62667	0	431739	1	2
12	sv62668	0	431754	1	2
12	sv62669	0	431853	1	2
12	sv62670	0	431957	1	2
12	sv62671	0	432592	1	2
12	sv62672	0	432798	1	2
12	sv62673	0	432936	1	2
12	sv62674	0	433159	1	2
12	sv62675	0	433182	1	2
12	sv62676	0	433340	1	2
12	sv62677	0	433420	1	2
12	sv62678	0	433567	1	2
12	sv62679	0	433606	1	2
12	sv62680	0	433672	1	2
12	sv62681	0	433914	1	2
12	sv62682	0	433955	1	2
12	sv62683	0	434018	1	2
12	sv62684	0	434099	1	2
12	sv62685	0	434144	1	2
12	sv62686	0	434151	1	2
12	sv62687	0	434305	1	2
12	sv62688	0	434356	1	2
12	sv62689	0	434516	1	2
12	sv62690	0	434605	1	2
12	sv62691	0	435003	1	2
12	sv62692	0	435124	1	2
12	sv62693	0	435366	1	2
12	sv62694	0	435396	1	2
12	sv62695	0	435552	1	2
12	sv62696	0	435615	1	2
12	sv62697	0	435711	1	2
12	sv62698	0	435717	1	2
12	sv62699	0	435721	1	2
12	sv62700	0	435723	1	2
12	sv62701	0	435756	1	2
12	sv62702	0	435774	1	2
12	sv62703	0	435837	1	2
12	sv62704	0	435951	1	2
12	sv62705	0	435960	1	2
12	sv62706	0	436062	1	2
12	sv62707	0	436084	1	2
12	sv62708	0	436179	1	2
12	sv62709	0	436187	1	2
12	sv62710	0	436323	1	2
12	sv62711	0	436389	1	2
12	sv62712	0	436416	1	2
12	sv62713	0	436435	1	2
12	sv62714	0	436622	1	2
12	sv62715	0	436650	1	2
12	sv62716	0	436725	1	2
12	sv62717	0	436791	1	2
12	sv62718	0	437175	1	2
12	sv62719	0	437267	1	2
12	sv62720	0	437355	1	2
12	sv62721	0	437563	1	2
12	sv62722	0	437919	1	2
12	sv62723	0	437939	1	2
12	sv62724	0	438212	1	2
12	sv62725	0	438353	1	2
12	sv62726	0	438484	1	2
12	sv62727	0	438493	1	2
12	sv62728	0	438775	1	2
12	sv62729	0	438877	1	2
12	sv62730	0	438924	1	2
12	sv62731	0	439092	1	2
12	sv62732	0	439126	1	2
12	sv62733	0	439182	1	2
12	sv62734	0	439311	1	2
12	sv62735	0	439413	1	2
12	sv62736	0	439443	1	2
12	sv62737	0	439452	1	2
12	sv62738	0	439581	1	2
12	sv62739	0	439587	1	2
12	sv62740	0	439647	1	2
12	sv62741	0	439662	1	2
12	sv62742	0	439707	1	2
12	sv62743	0	439877	1	2
12	sv62744	0	439933	1	2
12	sv62745	0	440041	1	2
12	sv62746	0	440337	1	2
12	sv62747	0	440358	1	2
12	sv62748	0	440640	1	2
12	sv62749	0	440952	1	2
12	sv62750	0	441099	1	2
12	sv62751	0	441545	1	2
12	sv62752	0	441596	1	2
12	sv62753	0	441612	1	2
12	sv62754	0	441632	1	2
12	sv62755	0	441706	1	2
12	sv62756	0	441925	1	2
12	sv62757	0	442034	1	2
12	sv62758	0	442078	1	2
12	sv62759	0	442615	1	2
12	sv62760	0	442798	1	2
12	sv62761	0	442819	1	2
12	sv62762	0	442873	1	2
12	sv62763	0	443030	1	2
12	sv62764	0	443164	1	2
12	sv62765	0	443471	1	2
12	sv62766	0	443507	1	2
12	sv62767	0	443985	1	2
12	sv62768	0	444168	1	2
12	sv62769	0	444569	1	2
12	sv62770	0	444593	1	2
12	sv62771	0	444668	1	2
12	sv62772	0	444760	1	2
12	sv62773	0	444766	1	2
12	sv62774	0	444770	1	2
12	sv62775	0	444806	1	2
12	sv62776	0	444929	1	2
12	sv62777	0	445043	1	2
12	sv62778	0	445082	1	2
12	sv62779	0	445085	1	2
12	sv62780	0	445124	1	2
12	sv62781	0	445132	1	2
12	sv62782	0	445179	1	2
12	sv62783	0	445227	1	2
12	sv62784	0	445516	1	2
12	sv62785	0	445923	1	2
12	sv62786	0	446197	1	2
12	sv62787	0	446217	1	2
12	sv62788	0	446256	1	2
12	sv62789	0	446310	1	2
12	sv62790	0	446323	1	2
12	sv62791	0	446652	1	2
12	sv62792	0	446751	1	2
12	sv62793	0	447045	1	2
12	sv62794	0	447057	1	2
12	sv62795	0	447363	1	2
12	sv62796	0	447928	1	2
12	sv62797	0	447954	1	2
12	sv62798	0	448094	1	2
12	sv62799	0	448114	1	2
12	sv62800	0	448167	1	2
12	sv62801	0	448195	1	2
12	sv62802	0	448357	1	2
12	sv62803	0	448425	1	2
12	sv62804	0	448519	1	2
12	sv62805	0	448586	1	2
12	sv62806	0	448624	1	2
12	sv62807	0	448735	1	2
12	sv62808	0	448737	1	2
12	sv62809	0	448760	1	2
12	sv62810	0	448871	1	2
12	sv62811	0	448964	1	2
12	sv62812	0	449215	1	2
12	sv62813	0	449248	1	2
12	sv62814	0	449252	1	2
12	sv62815	0	449258	1	2
12	sv62816	0	449303	1	2
12	sv62817	0	449410	1	2
12	sv62818	0	449482	1	2
12	sv62819	0	449509	1	2
12	sv62820	0	449654	1	2
12	sv62821	0	449747	1	2
12	sv62822	0	449924	1	2
12	sv62823	0	449926	1	2
12	sv62824	0	449944	1	2
12	sv62825	0	449966	1	2
12	sv62826	0	449970	1	2
12	sv62827	0	449992	1	2
12	sv62828	0	450041	1	2
12	sv62829	0	450044	1	2
12	sv62830	0	450065	1	2
12	sv62831	0	450128	1	2
12	sv62832	0	450393	1	2
12	sv62833	0	450452	1	2
12	sv62834	0	450487	1	2
12	sv62835	0	450506	1	2
12	sv62836	0	450531	1	2
12	sv62837	0	450572	1	2
12	sv62838	0	450591	1	2
12	sv62839	0	450619	1	2
12	sv62840	0	450631	1	2
12	sv62841	0	450639	1	2
12	sv62842	0	450663	1	2
12	sv62843	0	450676	1	2
12	sv62844	0	450714	1	2
12	sv62845	0	450720	1	2
12	sv62846	0	450731	1	2
12	sv62847	0	450744	1	2
12	sv62848	0	450791	1	2
12	sv62849	0	450984	1	2
12	sv62850	0	451050	1	2
12	sv62851	0	451116	1	2
12	sv62852	0	451216	1	2
12	sv62853	0	451461	1	2
12	sv62854	0	490529	1	2
12	sv62855	0	490579	1	2
12	sv62856	0	490639	1	2
12	sv62857	0	490699	1	2
12	sv62858	0	490736	1	2
12	sv62859	0	490778	1	2
12	sv62860	0	490779	1	2
12	sv62861	0	490805	1	2
12	sv62862	0	490822	1	2
12	sv62863	0	490980	1	2
12	sv62864	0	490994	1	2
12	sv62865	0	491056	1	2
12	sv62866	0	491075	1	2
12	sv62867	0	491084	1	2
12	sv62868	0	491106	1	2
12	sv62869	0	491119	1	2
12	sv62870	0	491187	1	2
12	sv62871	0	491201	1	2
12	sv62872	0	491269	1	2
12	sv62873	0	491270	1	2
12	sv62874	0	491307	1	2
12	sv62875	0	491464	1	2
12	sv62876	0	491511	1	2
12	sv62877	0	491674	1	2
12	sv62878	0	491685	1	2
12	sv62879	0	491704	1	2
12	sv62880	0	491738	1	2
12	sv62881	0	491810	1	2
12	sv62882	0	491842	1	2
12	sv62883	0	491851	1	2
12	sv62884	0	491881	1	2
12	sv62885	0	491896	1	2
12	sv62886	0	492204	1	2
12	sv62887	0	492575	1	2
12	sv62888	0	492640	1	2
12	sv62889	0	493438	1	2
12	sv62890	0	493455	1	2
12	sv62891	0	493473	1	2
12	sv62892	0	493479	1	2
12	sv62893	0	493483	1	2
12	sv62894	0	493579	1	2
12	sv62895	0	493681	1	2
12	sv62896	0	493693	1	2
12	sv62897	0	493842	1	2
12	sv62898	0	493848	1	2
12	sv62899	0	493918	1	2
12	sv62900	0	493963	1	2
12	sv62901	0	494317	1	2
12	sv62902	0	494491	1	2
12	sv62903	0	494709	1	2
12	sv62904	0	494711	1	2
12	sv62905	0	494834	1	2
12	sv62906	0	494889	1	2
12	sv62907	0	495098	1	2
12	sv62908	0	495229	1	2
12	sv62909	0	495321	1	2
12	sv62910	0	495341	1	2
12	sv62911	0	495344	1	2
12	sv62912	0	495627	1	2
12	sv62913	0	495807	1	2
12	sv62914	0	495992	1	2
12	sv62915	0	496218	1	2
12	sv62916	0	496278	1	2
12	sv62917	0	496412	1	2
12	sv62918	0	496434	1	2
12	sv62919	0	496701	1	2
12	sv62920	0	496835	1	2
12	sv62921	0	496986	1	2
12	sv62922	0	497319	1	2
12	sv62923	0	497405	1	2
12	sv62924	0	497481	1	2
12	sv62925	0	497559	1	2
12	sv62926	0	497817	1	2
12	sv62927	0	497835	1	2
12	sv62928	0	497943	1	2
12	sv62929	0	497970	1	2
12	sv62930	0	498271	1	2
12	sv62931	0	498294	1	2
12	sv62932	0	498309	1	2
12	sv62933	0	498323	1	2
12	sv62934	0	498560	1	2
12	sv62935	0	498728	1	2
12	sv62936	0	498746	1	2
12	sv62937	0	498921	1	2
12	sv62938	0	499568	1	2
12	sv62939	0	499674	1	2
12	sv62940	0	499857	1	2
12	sv62941	0	500139	1	2
12	sv62942	0	500275	1	2
12	sv62943	0	500303	1	2
12	sv62944	0	500366	1	2
12	sv62945	0	500417	1	2
12	sv62946	0	500491	1	2
12	sv62947	0	500522	1	2
12	sv62948	0	500577	1	2
12	sv62949	0	500587	1	2
12	sv62950	0	500740	1	2
12	sv62951	0	500806	1	2
12	sv62952	0	500810	1	2
12	sv62953	0	500833	1	2
12	sv62954	0	501100	1	2
12	sv62955	0	501110	1	2
12	sv62956	0	501203	1	2
12	sv62957	0	501434	1	2
12	sv62958	0	501512	1	2
12	sv62959	0	501527	1	2
12	sv62960	0	501622	1	2
12	sv62961	0	501644	1	2
12	sv62962	0	501701	1	2
12	sv62963	0	501734	1	2
12	sv62964	0	501878	1	2
12	sv62965	0	502072	1	2
12	sv62966	0	502281	1	2
12	sv62967	0	502331	1	2
12	sv62968	0	502343	1	2
12	sv62969	0	502353	1	2
12	sv62970	0	502411	1	2
12	sv62971	0	502531	1	2
12	sv62972	0	502565	1	2
12	sv62973	0	502604	1	2
12	sv62974	0	502625	1	2
12	sv62975	0	502833	1	2
12	sv62976	0	502894	1	2
12	sv62977	0	502951	1	2
12	sv62978	0	502957	1	2
12	sv62979	0	503086	1	2
12	sv62980	0	503164	1	2
12	sv62981	0	503193	1	2
12	sv62982	0	503204	1	2
12	sv62983	0	503277	1	2
12	sv62984	0	503302	1	2
12	sv62985	0	503313	1	2
12	sv62986	0	503456	1	2
12	sv62987	0	503512	1	2
12	sv62988	0	503635	1	2
12	sv62989	0	503686	1	2
12	sv62990	0	503785	1	2
12	sv62991	0	503839	1	2
12	sv62992	0	503902	1	2
12	sv62993	0	504004	1	2
12	sv62994	0	504031	1	2
12	sv62995	0	504088	1	2
12	sv62996	0	504211	1	2
12	sv62997	0	504219	1	2
12	sv62998	0	504236	1	2
12	sv62999	0	504352	1	2
12	sv63000	0	504507	1	2
12	sv63001	0	504528	1	2
12	sv63002	0	504665	1	2
12	sv63003	0	504701	1	2
12	sv63004	0	505064	1	2
12	sv63005	0	505089	1	2
12	sv63006	0	505154	1	2
12	sv63007	0	505346	1	2
12	sv63008	0	505622	1	2
12	sv63009	0	505760	1	2
12	sv63010	0	505886	1	2
12	sv63011	0	505926	1	2
12	sv63012	0	506247	1	2
12	sv63013	0	506310	1	2
12	sv63014	0	506556	1	2
12	sv63015	0	506655	1	2
12	sv63016	0	507066	1	2
12	sv63017	0	507075	1	2
12	sv63018	0	507081	1	2
12	sv63019	0	507213	1	2
12	sv63020	0	507812	1	2
12	sv63021	0	507917	1	2
12	sv63022	0	507953	1	2
12	sv63023	0	507985	1	2
12	sv63024	0	507991	1	2
12	sv63025	0	508024	1	2
12	sv63026	0	508028	1	2
12	sv63027	0	508091	1	2
12	sv63028	0	508184	1	2
12	sv63029	0	508262	1	2
12	sv63030	0	508274	1	2
12	sv63031	0	508385	1	2
12	sv63032	0	508472	1	2
12	sv63033	0	508529	1	2
12	sv63034	0	508611	1	2
12	sv63035	0	508649	1	2
12	sv63036	0	508718	1	2
12	sv63037	0	508853	1	2
12	sv63038	0	508892	1	2
12	sv63039	0	508920	1	2
12	sv63040	0	508979	1	2
12	sv63041	0	509114	1	2
12	sv63042	0	509219	1	2
12	sv63043	0	509279	1	2
12	sv63044	0	509318	1	2
12	sv63045	0	509324	1	2
12	sv63046	0	509342	1	2
12	sv63047	0	509438	1	2
12	sv63048	0	509642	1	2
12	sv63049	0	509653	1	2
12	sv63050	0	509675	1	2
12	sv63051	0	509796	1	2
12	sv63052	0	509840	1	2
12	sv63053	0	510308	1	2
12	sv63054	0	510379	1	2
12	sv63055	0	510507	1	2
12	sv63056	0	510559	1	2
12	sv63057	0	510901	1	2
12	sv63058	0	510993	1	2
12	sv63059	0	511090	1	2
12	sv63060	0	511197	1	2
12	sv63061	0	511233	1	2
12	sv63062	0	511340	1	2
12	sv63063	0	511349	1	2
12	sv63064	0	511353	1	2
12	sv63065	0	511389	1	2
12	sv63066	0	511441	1	2
12	sv63067	0	511512	1	2
12	sv63068	0	511578	1	2
12	sv63069	0	511581	1	2
12	sv63070	0	511773	1	2
12	sv63071	0	511884	1	2
12	sv63072	0	511957	1	2
12	sv63073	0	512013	1	2
12	sv63074	0	512154	1	2
12	sv63075	0	512178	1	2
12	sv63076	0	512394	1	2
12	sv63077	0	512571	1	2
12	sv63078	0	512637	1	2
12	sv63079	0	512877	1	2
12	sv63080	0	512951	1	2
12	sv63081	0	513001	1	2
12	sv63082	0	513012	1	2
12	sv63083	0	513040	1	2
12	sv63084	0	513053	1	2
12	sv63085	0	513089	1	2
12	sv63086	0	513101	1	2
12	sv63087	0	513649	1	2
12	sv63088	0	513651	1	2
12	sv63089	0	513765	1	2
12	sv63090	0	513783	1	2
12	sv63091	0	513887	1	2
12	sv63092	0	514008	1	2
12	sv63093	0	514634	1	2
12	sv63094	0	514739	1	2
12	sv63095	0	514740	1	2
12	sv63096	0	514832	1	2
12	sv63097	0	514845	1	2
12	sv63098	0	514912	1	2
12	sv63099	0	514922	1	2
12	sv63100	0	514988	1	2
12	sv63101	0	515081	1	2
12	sv63102	0	515236	1	2
12	sv63103	0	515351	1	2
12	sv63104	0	515450	1	2
12	sv63105	0	515516	1	2
12	sv63106	0	515570	1	2
12	sv63107	0	515813	1	2
12	sv63108	0	515879	1	2
12	sv63109	0	516197	1	2
12	sv63110	0	516224	1	2
12	sv63111	0	516264	1	2
12	sv63112	0	516439	1	2
12	sv63113	0	516540	1	2
12	sv63114	0	516598	1	2
12	sv63115	0	516684	1	2
12	sv63116	0	516693	1	2
12	sv63117	0	516825	1	2
12	sv63118	0	516896	1	2
12	sv63119	0	516951	1	2
12	sv63120	0	517094	1	2
12	sv63121	0	517326	1	2
12	sv63122	0	517494	1	2
12	sv63123	0	517579	1	2
12	sv63124	0	517614	1	2
12	sv63125	0	517675	1	2
12	sv63126	0	517690	1	2
12	sv63127	0	517747	1	2
12	sv63128	0	517820	1	2
12	sv63129	0	518095	1	2
12	sv63130	0	518152	1	2
12	sv63131	0	518201	1	2
12	sv63132	0	518231	1	2
12	sv63133	0	518290	1	2
12	sv63134	0	518395	1	2
12	sv63135	0	518452	1	2
12	sv63136	0	518483	1	2
12	sv63137	0	518559	1	2
12	sv63138	0	518617	1	2
12	sv63139	0	518757	1	2
12	sv63140	0	518878	1	2
12	sv63141	0	519157	1	2
12	sv63142	0	519256	1	2
12	sv63143	0	519313	1	2
12	sv63144	0	519349	1	2
12	sv63145	0	519358	1	2
12	sv63146	0	519431	1	2
12	sv63147	0	519439	1	2
12	sv63148	0	519533	1	2
12	sv63149	0	519646	1	2
12	sv63150	0	519666	1	2
12	sv63151	0	519688	1	2
12	sv63152	0	520021	1	2
12	sv63153	0	520061	1	2
12	sv63154	0	520774	1	2
12	sv63155	0	521146	1	2
12	sv63156	0	521194	1	2
12	sv63157	0	521221	1	2
12	sv63158	0	521277	1	2
12	sv63159	0	521302	1	2
12	sv63160	0	521359	1	2
12	sv63161	0	521380	1	2
12	sv63162	0	521410	1	2
12	sv63163	0	521643	1	2
12	sv63164	0	521736	1	2
12	sv63165	0	521782	1	2
12	sv63166	0	521854	1	2
12	sv63167	0	521905	1	2
12	sv63168	0	521975	1	2
12	sv63169	0	522120	1	2
12	sv63170	0	522397	1	2
12	sv63171	0	522439	1	2
12	sv63172	0	522473	1	2
12	sv63173	0	522479	1	2
12	sv63174	0	522592	1	2
12	sv63175	0	522619	1	2
12	sv63176	0	522632	1	2
12	sv63177	0	522914	1	2
12	sv63178	0	522946	1	2
12	sv63179	0	523967	1	2
12	sv63180	0	524675	1	2
12	sv63181	0	524691	1	2
12	sv63182	0	524710	1	2
12	sv63183	0	524814	1	2
12	sv63184	0	524823	1	2
12	sv63185	0	524918	1	2
12	sv63186	0	525196	1	2
12	sv63187	0	525385	1	2
12	sv63188	0	525410	1	2
12	sv63189	0	525417	1	2
12	sv63190	0	525473	1	2
12	sv63191	0	525539	1	2
12	sv63192	0	525791	1	2
12	sv63193	0	525800	1	2
12	sv63194	0	526016	1	2
12	sv63195	0	526192	1	2
12	sv63196	0	526230	1	2
12	sv63197	0	526265	1	2
12	sv63198	0	526330	1	2
12	sv63199	0	526397	1	2
12	sv63200	0	526414	1	2
12	sv63201	0	526442	1	2
12	sv63202	0	526505	1	2
12	sv63203	0	526550	1	2
12	sv63204	0	526685	1	2
12	sv63205	0	526779	1	2
12	sv63206	0	526847	1	2
12	sv63207	0	526922	1	2
12	sv63208	0	527012	1	2
12	sv63209	0	527035	1	2
12	sv63210	0	527310	1	2
12	sv63211	0	527405	1	2
12	sv63212	0	527419	1	2
12	sv63213	0	527582	1	2
12	sv63214	0	527685	1	2
12	sv63215	0	527715	1	2
12	sv63216	0	527873	1	2
12	sv63217	0	528120	1	2
12	sv63218	0	528191	1	2
12	sv63219	0	528220	1	2
12	sv63220	0	528235	1	2
12	sv63221	0	528418	1	2
12	sv63222	0	528452	1	2
12	sv63223	0	528563	1	2
12	sv63224	0	528602	1	2
12	sv63225	0	528671	1	2
12	sv63226	0	528702	1	2
12	sv63227	0	528706	1	2
12	sv63228	0	528709	1	2
12	sv63229	0	528722	1	2
12	sv63230	0	528743	1	2
12	sv63231	0	528758	1	2
12	sv63232	0	528902	1	2
12	sv63233	0	529097	1	2
12	sv63234	0	529287	1	2
12	sv63235	0	529524	1	2
12	sv63236	0	529568	1	2
12	sv63237	0	529574	1	2
12	sv63238	0	529586	1	2
12	sv63239	0	529715	1	2
12	sv63240	0	529736	1	2
12	sv63241	0	530015	1	2
12	sv63242	0	530159	1	2
12	sv63243	0	530261	1	2
12	sv63244	0	530306	1	2
12	sv63245	0	530350	1	2
12	sv63246	0	530373	1	2
12	sv63247	0	530391	1	2
12	sv63248	0	530433	1	2
12	sv63249	0	530501	1	2
12	sv63250	0	530530	1	2
12	sv63251	0	530536	1	2
12	sv63252	0	530558	1	2
12	sv63253	0	530638	1	2
12	sv63254	0	530678	1	2
12	sv63255	0	530692	1	2
12	sv63256	0	530730	1	2
12	sv63257	0	530858	1	2
12	sv63258	0	530873	1	2
12	sv63259	0	530878	1	2
12	sv63260	0	531376	1	2
12	sv63261	0	531634	1	2
12	sv63262	0	531679	1	2
12	sv63263	0	531751	1	2
12	sv63264	0	531796	1	2
12	sv63265	0	531820	1	2
12	sv63266	0	531847	1	2
12	sv63267	0	531970	1	2
12	sv63268	0	532129	1	2
12	sv63269	0	532146	1	2
12	sv63270	0	532181	1	2
12	sv63271	0	532255	1	2
12	sv63272	0	532381	1	2
12	sv63273	0	532384	1	2
12	sv63274	0	532399	1	2
12	sv63275	0	532477	1	2
12	sv63276	0	532540	1	2
12	sv63277	0	532555	1	2
12	sv63278	0	532723	1	2
12	sv63279	0	532747	1	2
12	sv63280	0	532789	1	2
12	sv63281	0	532861	1	2
12	sv63282	0	532984	1	2
12	sv63283	0	533245	1	2
12	sv63284	0	533365	1	2
12	sv63285	0	533801	1	2
12	sv63286	0	533966	1	2
12	sv63287	0	534385	1	2
12	sv63288	0	534453	1	2
12	sv63289	0	534464	1	2
12	sv63290	0	534544	1	2
12	sv63291	0	534602	1	2
12	sv63292	0	534611	1	2
12	sv63293	0	534690	1	2
12	sv63294	0	534810	1	2
12	sv63295	0	534832	1	2
12	sv63296	0	535013	1	2
12	sv63297	0	535065	1	2
12	sv63298	0	535113	1	2
12	sv63299	0	535290	1	2
12	sv63300	0	535340	1	2
12	sv63301	0	535533	1	2
12	sv63302	0	535537	1	2
12	sv63303	0	535603	1	2
12	sv63304	0	535696	1	2
12	sv63305	0	535711	1	2
12	sv63306	0	535744	1	2
12	sv63307	0	535960	1	2
12	sv63308	0	535963	1	2
12	sv63309	0	536245	1	2
12	sv63310	0	536332	1	2
12	sv63311	0	536548	1	2
12	sv63312	0	536776	1	2
12	sv63313	0	536833	1	2
12	sv63314	0	536867	1	2
12	sv63315	0	536876	1	2
12	sv63316	0	537145	1	2
12	sv63317	0	537160	1	2
12	sv63318	0	537219	1	2
12	sv63319	0	537226	1	2
12	sv63320	0	537230	1	2
12	sv63321	0	537234	1	2
12	sv63322	0	537237	1	2
12	sv63323	0	537242	1	2
12	sv63324	0	537250	1	2
12	sv63325	0	537571	1	2
12	sv63326	0	537949	1	2
12	sv63327	0	537994	1	2
12	sv63328	0	538121	1	2
12	sv63329	0	538167	1	2
12	sv63330	0	538246	1	2
12	sv63331	0	538270	1	2
12	sv63332	0	538303	1	2
12	sv63333	0	538336	1	2
12	sv63334	0	538387	1	2
12	sv63335	0	538477	1	2
12	sv63336	0	538633	1	2
12	sv63337	0	538882	1	2
12	sv63338	0	539059	1	2
12	sv63339	0	539704	1	2
12	sv63340	0	539764	1	2
12	sv63341	0	539905	1	2
12	sv63342	0	539923	1	2
12	sv63343	0	539979	1	2
12	sv63344	0	540045	1	2
12	sv63345	0	540097	1	2
12	sv63346	0	540147	1	2
12	sv63347	0	540219	1	2
12	sv63348	0	540258	1	2
12	sv63349	0	540405	1	2
12	sv63350	0	540729	1	2
12	sv63351	0	540753	1	2
12	sv63352	0	540824	1	2
12	sv63353	0	541018	1	2
12	sv63354	0	541031	1	2
12	sv63355	0	541062	1	2
12	sv63356	0	541159	1	2
12	sv63357	0	541253	1	2
12	sv63358	0	541268	1	2
12	sv63359	0	541285	1	2
12	sv63360	0	541310	1	2
12	sv63361	0	541508	1	2
12	sv63362	0	541624	1	2
12	sv63363	0	541643	1	2
12	sv63364	0	541663	1	2
12	sv63365	0	541726	1	2
12	sv63366	0	542257	1	2
12	sv63367	0	542270	1	2
12	sv63368	0	542390	1	2
12	sv63369	0	542468	1	2
12	sv63370	0	542516	1	2
12	sv63371	0	542794	1	2
12	sv63372	0	543100	1	2
12	sv63373	0	543285	1	2
12	sv63374	0	543480	1	2
12	sv63375	0	543608	1	2
12	sv63376	0	543689	1	2
12	sv63377	0	543729	1	2
12	sv63378	0	543736	1	2
12	sv63379	0	543860	1	2
12	sv63380	0	543884	1	2
12	sv63381	0	544057	1	2
12	sv63382	0	544173	1	2
12	sv63383	0	544213	1	2
12	sv63384	0	544246	1	2
12	sv63385	0	544316	1	2
12	sv63386	0	544432	1	2
12	sv63387	0	544507	1	2
12	sv63388	0	544705	1	2
12	sv63389	0	544762	1	2
12	sv63390	0	544765	1	2
12	sv63391	0	544840	1	2
12	sv63392	0	544933	1	2
12	sv63393	0	544939	1	2
12	sv63394	0	545023	1	2
12	sv63395	0	545092	1	2
12	sv63396	0	545104	1	2
12	sv63397	0	545130	1	2
12	sv63398	0	545221	1	2
12	sv63399	0	545269	1	2
12	sv63400	0	545338	1	2
12	sv63401	0	545416	1	2
12	sv63402	0	545525	1	2
12	sv63403	0	545567	1	2
12	sv63404	0	545673	1	2
12	sv63405	0	545707	1	2
12	sv63406	0	545797	1	2
12	sv63407	0	545828	1	2
12	sv63408	0	546249	1	2
12	sv63409	0	546382	1	2
12	sv63410	0	546414	1	2
12	sv63411	0	546637	1	2
12	sv63412	0	546726	1	2
12	sv63413	0	547572	1	2
12	sv63414	0	547847	1	2
12	sv63415	0	548297	1	2
12	sv63416	0	548327	1	2
12	sv63417	0	548346	1	2
12	sv63418	0	548351	1	2
12	sv63419	0	548452	1	2
12	sv63420	0	548551	1	2
12	sv63421	0	548709	1	2
12	sv63422	0	548742	1	2
12	sv63423	0	548783	1	2
12	sv63424	0	548799	1	2
12	sv63425	0	549170	1	2
12	sv63426	0	549297	1	2
12	sv63427	0	549369	1	2
12	sv63428	0	549423	1	2
12	sv63429	0	549562	1	2
12	sv63430	0	549589	1	2
12	sv63431	0	549694	1	2
12	sv63432	0	549760	1	2
12	sv63433	0	549838	1	2
12	sv63434	0	550279	1	2
12	sv63435	0	550665	1	2
12	sv63436	0	550771	1	2
12	sv63437	0	550837	1	2
12	sv63438	0	550842	1	2
12	sv63439	0	550965	1	2
12	sv63440	0	551033	1	2
12	sv63441	0	551145	1	2
12	sv63442	0	551256	1	2
12	sv63443	0	551379	1	2
12	sv63444	0	551448	1	2
12	sv63445	0	551454	1	2
12	sv63446	0	551535	1	2
12	sv63447	0	551811	1	2
12	sv63448	0	551847	1	2
12	sv63449	0	552053	1	2
12	sv63450	0	552056	1	2
12	sv63451	0	552323	1	2
12	sv63452	0	552360	1	2
12	sv63453	0	552476	1	2
12	sv63454	0	552618	1	2
12	sv63455	0	552649	1	2
12	sv63456	0	552733	1	2
12	sv63457	0	552790	1	2
12	sv63458	0	552832	1	2
12	sv63459	0	552874	1	2
12	sv63460	0	553070	1	2
12	sv63461	0	553072	1	2
12	sv63462	0	553129	1	2
12	sv63463	0	553147	1	2
12	sv63464	0	553294	1	2
12	sv63465	0	553350	1	2
12	sv63466	0	553360	1	2
12	sv63467	0	553633	1	2
12	sv63468	0	553658	1	2
12	sv63469	0	553664	1	2
12	sv63470	0	553728	1	2
12	sv63471	0	553789	1	2
12	sv63472	0	553790	1	2
12	sv63473	0	553802	1	2
12	sv63474	0	554133	1	2
12	sv63475	0	554190	1	2
12	sv63476	0	554204	1	2
12	sv63477	0	554211	1	2
12	sv63478	0	554231	1	2
12	sv63479	0	554261	1	2
12	sv63480	0	554262	1	2
12	sv63481	0	554419	1	2
12	sv63482	0	554433	1	2
12	sv63483	0	554450	1	2
12	sv63484	0	554490	1	2
12	sv63485	0	554679	1	2
12	sv63486	0	554931	1	2
12	sv63487	0	554937	1	2
12	sv63488	0	554971	1	2
12	sv63489	0	555034	1	2
12	sv63490	0	555043	1	2
12	sv63491	0	555075	1	2
12	sv63492	0	555282	1	2
12	sv63493	0	555432	1	2
12	sv63494	0	555688	1	2
12	sv63495	0	555702	1	2
12	sv63496	0	555957	1	2
12	sv63497	0	555993	1	2
12	sv63498	0	556056	1	2
12	sv63499	0	556302	1	2
12	sv63500	0	556427	1	2
12	sv63501	0	556476	1	2
12	sv63502	0	556583	1	2
12	sv63503	0	556610	1	2
12	sv63504	0	556961	1	2
12	sv63505	0	556997	1	2
12	sv63506	0	557014	1	2
12	sv63507	0	557249	1	2
12	sv63508	0	557324	1	2
12	sv63509	0	557450	1	2
12	sv63510	0	557852	1	2
12	sv63511	0	557861	1	2
12	sv63512	0	557933	1	2
12	sv63513	0	557979	1	2
12	sv63514	0	558134	1	2
12	sv63515	0	558150	1	2
12	sv63516	0	558341	1	2
12	sv63517	0	558890	1	2
12	sv63518	0	558900	1	2
12	sv63519	0	558960	1	2
12	sv63520	0	559117	1	2
12	sv63521	0	559156	1	2
12	sv63522	0	559252	1	2
12	sv63523	0	559511	1	2
12	sv63524	0	559541	1	2
12	sv63525	0	559667	1	2
12	sv63526	0	559835	1	2
12	sv63527	0	559874	1	2
12	sv63528	0	559898	1	2
12	sv63529	0	560024	1	2
12	sv63530	0	560465	1	2
12	sv63531	0	560481	1	2
12	sv63532	0	560760	1	2
12	sv63533	0	560800	1	2
12	sv63534	0	561120	1	2
12	sv63535	0	561781	1	2
12	sv63536	0	561785	1	2
12	sv63537	0	561975	1	2
12	sv63538	0	562046	1	2
12	sv63539	0	562055	1	2
12	sv63540	0	562070	1	2
12	sv63541	0	562376	1	2
12	sv63542	0	562667	1	2
12	sv63543	0	563186	1	2
12	sv63544	0	563207	1	2
12	sv63545	0	563208	1	2
12	sv63546	0	563582	1	2
12	sv63547	0	563731	1	2
12	sv63548	0	563770	1	2
12	sv63549	0	563822	1	2
12	sv63550	0	564068	1	2
12	sv63551	0	564107	1	2
12	sv63552	0	564147	1	2
12	sv63553	0	564356	1	2
12	sv63554	0	564719	1	2
12	sv63555	0	564747	1	2
12	sv63556	0	564759	1	2
12	sv63557	0	564824	1	2
12	sv63558	0	564860	1	2
12	sv63559	0	564929	1	2
12	sv63560	0	565153	1	2
12	sv63561	0	565172	1	2
12	sv63562	0	565184	1	2
12	sv63563	0	565195	1	2
12	sv63564	0	565274	1	2
12	sv63565	0	565346	1	2
12	sv63566	0	565496	1	2
12	sv63567	0	565505	1	2
12	sv63568	0	565534	1	2
12	sv63569	0	565625	1	2
12	sv63570	0	566015	1	2
12	sv63571	0	566021	1	2
12	sv63572	0	566081	1	2
12	sv63573	0	566109	1	2
12	sv63574	0	566168	1	2
12	sv63575	0	566301	1	2
12	sv63576	0	566307	1	2
12	sv63577	0	566432	1	2
12	sv63578	0	566468	1	2
12	sv63579	0	566515	1	2
12	sv63580	0	566615	1	2
12	sv63581	0	566882	1	2
12	sv63582	0	566944	1	2
12	sv63583	0	567011	1	2
12	sv63584	0	567173	1	2
12	sv63585	0	567232	1	2
12	sv63586	0	567266	1	2
12	sv63587	0	567293	1	2
12	sv63588	0	567305	1	2
12	sv63589	0	567365	1	2
12	sv63590	0	567366	1	2
12	sv63591	0	567428	1	2
12	sv63592	0	567485	1	2
12	sv63593	0	567557	1	2
12	sv63594	0	567725	1	2
12	sv63595	0	567740	1	2
12	sv63596	0	567878	1	2
12	sv63597	0	567889	1	2
12	sv63598	0	567955	1	2
12	sv63599	0	567995	1	2
12	sv63600	0	568021	1	2
12	sv63601	0	568048	1	2
12	sv63602	0	568092	1	2
12	sv63603	0	568338	1	2
12	sv63604	0	568580	1	2
12	sv63605	0	568653	1	2
12	sv63606	0	569397	1	2
12	sv63607	0	569580	1	2
12	sv63608	0	569709	1	2
12	sv63609	0	569781	1	2
12	sv63610	0	569926	1	2
12	sv63611	0	570032	1	2
12	sv63612	0	570142	1	2
12	sv63613	0	570154	1	2
12	sv63614	0	570426	1	2
12	sv63615	0	570428	1	2
12	sv63616	0	570630	1	2
12	sv63617	0	570676	1	2
12	sv63618	0	570786	1	2
12	sv63619	0	570792	1	2
12	sv63620	0	570923	1	2
12	sv63621	0	571066	1	2
12	sv63622	0	571665	1	2
12	sv63623	0	571751	1	2
12	sv63624	0	571772	1	2
12	sv63625	0	571809	1	2
12	sv63626	0	571826	1	2
12	sv63627	0	572011	1	2
12	sv63628	0	572017	1	2
12	sv63629	0	572030	1	2
12	sv63630	0	572062	1	2
12	sv63631	0	572186	1	2
12	sv63632	0	572198	1	2
12	sv63633	0	572294	1	2
12	sv63634	0	572903	1	2
12	sv63635	0	573273	1	2
12	sv63636	0	573498	1	2
12	sv63637	0	573646	1	2
12	sv63638	0	573671	1	2
12	sv63639	0	573696	1	2
12	sv63640	0	573775	1	2
12	sv63641	0	573784	1	2
12	sv63642	0	573804	1	2
12	sv63643	0	573936	1	2
12	sv63644	0	574288	1	2
12	sv63645	0	574459	1	2
12	sv63646	0	574468	1	2
12	sv63647	0	574584	1	2
12	sv63648	0	574586	1	2
12	sv63649	0	574621	1	2
12	sv63650	0	574726	1	2
12	sv63651	0	574980	1	2
12	sv63652	0	575018	1	2
12	sv63653	0	575141	1	2
12	sv63654	0	575257	1	2
12	sv63655	0	575458	1	2
12	sv63656	0	575607	1	2
12	sv63657	0	575627	1	2
12	sv63658	0	575680	1	2
12	sv63659	0	575706	1	2
12	sv63660	0	575719	1	2
12	sv63661	0	575740	1	2
12	sv63662	0	575773	1	2
12	sv63663	0	575860	1	2
12	sv63664	0	575909	1	2
12	sv63665	0	575961	1	2
12	sv63666	0	576016	1	2
12	sv63667	0	576036	1	2
12	sv63668	0	576037	1	2
12	sv63669	0	576085	1	2
12	sv63670	0	576111	1	2
12	sv63671	0	576112	1	2
12	sv63672	0	576113	1	2
12	sv63673	0	576207	1	2
12	sv63674	0	576211	1	2
12	sv63675	0	576256	1	2
12	sv63676	0	576259	1	2
12	sv63677	0	576339	1	2
12	sv63678	0	576384	1	2
12	sv63679	0	576453	1	2
12	sv63680	0	576880	1	2
12	sv63681	0	576949	1	2
12	sv63682	0	577046	1	2
12	sv63683	0	577066	1	2
12	sv63684	0	577073	1	2
12	sv63685	0	577086	1	2
12	sv63686	0	577091	1	2
12	sv63687	0	577136	1	2
12	sv63688	0	577163	1	2
12	sv63689	0	577313	1	2
12	sv63690	0	577535	1	2
12	sv63691	0	577607	1	2
12	sv63692	0	577658	1	2
12	sv63693	0	577821	1	2
12	sv63694	0	577917	1	2
12	sv63695	0	578219	1	2
12	sv63696	0	578251	1	2
12	sv63697	0	578264	1	2
12	sv63698	0	578314	1	2
12	sv63699	0	578315	1	2
12	sv63700	0	578431	1	2
12	sv63701	0	578550	1	2
12	sv63702	0	578714	1	2
12	sv63703	0	578796	1	2
12	sv63704	0	578853	1	2
12	sv63705	0	578874	1	2
12	sv63706	0	578913	1	2
12	sv63707	0	579100	1	2
12	sv63708	0	579316	1	2
12	sv63709	0	579560	1	2
12	sv63710	0	579562	1	2
12	sv63711	0	579633	1	2
12	sv63712	0	579663	1	2
12	sv63713	0	579749	1	2
12	sv63714	0	579759	1	2
12	sv63715	0	579898	1	2
12	sv63716	0	580245	1	2
12	sv63717	0	580260	1	2
12	sv63718	0	580351	1	2
12	sv63719	0	580383	1	2
12	sv63720	0	580436	1	2
12	sv63721	0	580655	1	2
12	sv63722	0	580741	1	2
12	sv63723	0	580842	1	2
12	sv63724	0	580944	1	2
12	sv63725	0	581070	1	2
12	sv63726	0	581223	1	2
12	sv63727	0	581412	1	2
12	sv63728	0	581415	1	2
12	sv63729	0	581598	1	2
12	sv63730	0	581785	1	2
12	sv63731	0	581793	1	2
12	sv63732	0	581795	1	2
12	sv63733	0	581964	1	2
12	sv63734	0	582026	1	2
12	sv63735	0	582033	1	2
12	sv63736	0	582455	1	2
12	sv63737	0	582464	1	2
12	sv63738	0	582473	1	2
12	sv63739	0	582506	1	2
12	sv63740	0	582520	1	2
12	sv63741	0	583109	1	2
12	sv63742	0	583193	1	2
12	sv63743	0	583195	1	2
12	sv63744	0	583229	1	2
12	sv63745	0	583427	1	2
12	sv63746	0	583673	1	2
12	sv63747	0	583697	1	2
12	sv63748	0	583763	1	2
12	sv63749	0	584165	1	2
12	sv63750	0	584170	1	2
12	sv63751	0	584201	1	2
12	sv63752	0	584675	1	2
12	sv63753	0	584735	1	2
12	sv63754	0	585158	1	2
12	sv63755	0	585567	1	2
12	sv63756	0	585597	1	2
12	sv63757	0	585608	1	2
12	sv63758	0	585709	1	2
12	sv63759	0	586069	1	2
12	sv63760	0	586081	1	2
12	sv63761	0	586089	1	2
12	sv63762	0	586124	1	2
12	sv63763	0	586163	1	2
12	sv63764	0	586220	1	2
12	sv63765	0	586255	1	2
12	sv63766	0	586284	1	2
12	sv63767	0	586321	1	2
12	sv63768	0	586855	1	2
12	sv63769	0	587297	1	2
12	sv63770	0	587519	1	2
12	sv63771	0	587824	1	2
12	sv63772	0	587884	1	2
12	sv63773	0	588163	1	2
12	sv63774	0	588394	1	2
12	sv63775	0	588421	1	2
12	sv63776	0	588604	1	2
12	sv63777	0	588971	1	2
12	sv63778	0	589024	1	2
12	sv63779	0	589169	1	2
12	sv63780	0	589339	1	2
12	sv63781	0	589399	1	2
12	sv63782	0	589563	1	2
12	sv63783	0	589719	1	2
12	sv63784	0	589767	1	2
12	sv63785	0	590028	1	2
12	sv63786	0	590160	1	2
12	sv63787	0	590505	1	2
12	sv63788	0	590691	1	2
12	sv63789	0	590856	1	2
12	sv63790	0	591195	1	2
12	sv63791	0	591213	1	2
12	sv63792	0	591345	1	2
12	sv63793	0	591438	1	2
12	sv63794	0	591465	1	2
12	sv63795	0	591504	1	2
12	sv63796	0	591552	1	2
12	sv63797	0	591560	1	2
12	sv63798	0	591750	1	2
12	sv63799	0	591943	1	2
12	sv63800	0	591955	1	2
12	sv63801	0	591978	1	2
12	sv63802	0	592083	1	2
12	sv63803	0	592135	1	2
12	sv63804	0	592188	1	2
12	sv63805	0	592198	1	2
12	sv63806	0	592199	1	2
12	sv63807	0	592251	1	2
12	sv63808	0	592353	1	2
12	sv63809	0	592468	1	2
12	sv63810	0	592578	1	2
12	sv63811	0	599333	1	2
12	sv63812	0	599406	1	2
12	sv63813	0	599437	1	2
12	sv63814	0	599520	1	2
12	sv63815	0	599529	1	2
12	sv63816	0	599558	1	2
12	sv63817	0	599677	1	2
12	sv63818	0	599691	1	2
12	sv63819	0	599718	1	2
12	sv63820	0	599905	1	2
12	sv63821	0	599986	1	2
12	sv63822	0	600028	1	2
12	sv63823	0	600107	1	2
12	sv63824	0	600169	1	2
12	sv63825	0	600238	1	2
12	sv63826	0	600445	1	2
12	sv63827	0	600505	1	2
12	sv63828	0	600509	1	2
12	sv63829	0	600547	1	2
12	sv63830	0	600676	1	2
12	sv63831	0	601080	1	2
12	sv63832	0	601207	1	2
12	sv63833	0	601364	1	2
12	sv63834	0	601489	1	2
12	sv63835	0	601624	1	2
12	sv63836	0	601702	1	2
12	sv63837	0	601738	1	2
12	sv63838	0	601888	1	2
12	sv63839	0	601917	1	2
12	sv63840	0	601934	1	2
12	sv63841	0	602094	1	2
12	sv63842	0	602107	1	2
12	sv63843	0	602181	1	2
12	sv63844	0	602186	1	2
12	sv63845	0	602338	1	2
12	sv63846	0	602357	1	2
12	sv63847	0	602777	1	2
12	sv63848	0	602816	1	2
12	sv63849	0	602976	1	2
12	sv63850	0	602997	1	2
12	sv63851	0	603057	1	2
12	sv63852	0	603073	1	2
12	sv63853	0	603074	1	2
12	sv63854	0	603075	1	2
12	sv63855	0	603077	1	2
12	sv63856	0	603121	1	2
12	sv63857	0	603125	1	2
12	sv63858	0	603141	1	2
12	sv63859	0	603149	1	2
12	sv63860	0	603161	1	2
12	sv63861	0	603180	1	2
12	sv63862	0	603216	1	2
12	sv63863	0	603219	1	2
12	sv63864	0	603313	1	2
12	sv63865	0	603319	1	2
12	sv63866	0	603325	1	2
12	sv63867	0	603365	1	2
12	sv63868	0	603486	1	2
12	sv63869	0	603566	1	2
12	sv63870	0	603584	1	2
12	sv63871	0	603606	1	2
12	sv63872	0	603907	1	2
12	sv63873	0	603959	1	2
12	sv63874	0	604139	1	2
12	sv63875	0	604223	1	2
12	sv63876	0	604269	1	2
12	sv63877	0	604302	1	2
12	sv63878	0	604395	1	2
12	sv63879	0	604449	1	2
12	sv63880	0	604479	1	2
12	sv63881	0	604825	1	2
12	sv63882	0	604868	1	2
12	sv63883	0	604895	1	2
12	sv63884	0	604912	1	2
12	sv63885	0	604940	1	2
12	sv63886	0	604997	1	2
12	sv63887	0	605168	1	2
12	sv63888	0	605240	1	2
12	sv63889	0	605243	1	2
12	sv63890	0	605250	1	2
12	sv63891	0	605256	1	2
12	sv63892	0	605478	1	2
12	sv63893	0	605537	1	2
12	sv63894	0	605746	1	2
12	sv63895	0	605773	1	2
12	sv63896	0	605830	1	2
12	sv63897	0	605962	1	2
12	sv63898	0	605998	1	2
12	sv63899	0	606025	1	2
12	sv63900	0	606088	1	2
12	sv63901	0	606111	1	2
12	sv63902	0	606112	1	2
12	sv63903	0	606127	1	2
12	sv63904	0	606220	1	2
12	sv63905	0	606238	1	2
12	sv63906	0	606418	1	2
12	sv63907	0	606436	1	2
12	sv63908	0	606562	1	2
12	sv63909	0	606799	1	2
12	sv63910	0	606826	1	2
12	sv63911	0	606879	1	2
12	sv63912	0	606928	1	2
12	sv63913	0	607075	1	2
12	sv63914	0	607090	1	2
12	sv63915	0	607128	1	2
12	sv63916	0	607134	1	2
12	sv63917	0	607171	1	2
12	sv63918	0	607200	1	2
12	sv63919	0	607344	1	2
12	sv63920	0	607420	1	2
12	sv63921	0	607452	1	2
12	sv63922	0	607457	1	2
12	sv63923	0	607531	1	2
12	sv63924	0	607614	1	2
12	sv63925	0	607637	1	2
12	sv63926	0	607655	1	2
12	sv63927	0	607674	1	2
12	sv63928	0	607707	1	2
12	sv63929	0	607709	1	2
12	sv63930	0	607722	1	2
12	sv63931	0	607737	1	2
12	sv63932	0	607779	1	2
12	sv63933	0	607790	1	2
12	sv63934	0	607791	1	2
12	sv63935	0	607814	1	2
12	sv63936	0	607912	1	2
12	sv63937	0	607921	1	2
12	sv63938	0	607922	1	2
12	sv63939	0	607998	1	2
12	sv63940	0	608022	1	2
12	sv63941	0	608102	1	2
12	sv63942	0	608136	1	2
12	sv63943	0	608154	1	2
12	sv63944	0	608155	1	2
12	sv63945	0	608673	1	2
12	sv63946	0	608685	1	2
12	sv63947	0	608695	1	2
12	sv63948	0	608885	1	2
12	sv63949	0	608906	1	2
12	sv63950	0	608955	1	2
12	sv63951	0	609039	1	2
12	sv63952	0	609078	1	2
12	sv63953	0	609087	1	2
12	sv63954	0	609126	1	2
12	sv63955	0	609150	1	2
12	sv63956	0	609194	1	2
12	sv63957	0	609230	1	2
12	sv63958	0	609299	1	2
12	sv63959	0	609308	1	2
12	sv63960	0	609366	1	2
12	sv63961	0	609483	1	2
12	sv63962	0	609488	1	2
12	sv63963	0	609559	1	2
12	sv63964	0	609572	1	2
12	sv63965	0	609589	1	2
12	sv63966	0	609678	1	2
12	sv63967	0	609688	1	2
12	sv63968	0	609791	1	2
12	sv63969	0	609824	1	2
12	sv63970	0	609899	1	2
12	sv63971	0	610061	1	2
12	sv63972	0	610109	1	2
12	sv63973	0	610313	1	2
12	sv63974	0	610322	1	2
12	sv63975	0	610367	1	2
12	sv63976	0	610430	1	2
12	sv63977	0	610454	1	2
12	sv63978	0	610472	1	2
12	sv63979	0	610544	1	2
12	sv63980	0	610547	1	2
12	sv63981	0	610616	1	2
12	sv63982	0	610619	1	2
12	sv63983	0	610640	1	2
12	sv63984	0	610678	1	2
12	sv63985	0	610698	1	2
12	sv63986	0	610790	1	2
12	sv63987	0	610829	1	2
12	sv63988	0	610920	1	2
12	sv63989	0	610934	1	2
12	sv63990	0	611018	1	2
12	sv63991	0	611030	1	2
12	sv63992	0	611033	1	2
12	sv63993	0	611045	1	2
12	sv63994	0	611078	1	2
12	sv63995	0	611102	1	2
12	sv63996	0	611203	1	2
12	sv63997	0	611216	1	2
12	sv63998	0	611769	1	2
12	sv63999	0	611779	1	2
12	sv64000	0	611812	1	2
12	sv64001	0	611853	1	2
12	sv64002	0	611893	1	2
12	sv64003	0	611973	1	2
12	sv64004	0	611994	1	2
12	sv64005	0	612178	1	2
12	sv64006	0	612183	1	2
12	sv64007	0	612202	1	2
12	sv64008	0	612230	1	2
12	sv64009	0	612238	1	2
12	sv64010	0	612358	1	2
12	sv64011	0	612380	1	2
12	sv64012	0	612404	1	2
12	sv64013	0	612475	1	2
12	sv64014	0	612477	1	2
12	sv64015	0	612479	1	2
12	sv64016	0	612537	1	2
12	sv64017	0	612558	1	2
12	sv64018	0	612562	1	2
12	sv64019	0	612564	1	2
12	sv64020	0	612575	1	2
12	sv64021	0	612600	1	2
12	sv64022	0	612606	1	2
12	sv64023	0	612630	1	2
12	sv64024	0	612708	1	2
12	sv64025	0	612729	1	2
12	sv64026	0	612784	1	2
12	sv64027	0	612861	1	2
12	sv64028	0	612958	1	2
12	sv64029	0	613011	1	2
12	sv64030	0	613059	1	2
12	sv64031	0	613113	1	2
12	sv64032	0	613200	1	2
12	sv64033	0	613218	1	2
12	sv64034	0	613236	1	2
12	sv64035	0	613292	1	2
12	sv64036	0	613368	1	2
12	sv64037	0	613380	1	2
12	sv64038	0	613468	1	2
12	sv64039	0	613629	1	2
12	sv64040	0	613890	1	2
12	sv64041	0	613911	1	2
12	sv64042	0	613914	1	2
12	sv64043	0	614033	1	2
12	sv64044	0	614040	1	2
12	sv64045	0	614041	1	2
12	sv64046	0	614049	1	2
12	sv64047	0	614056	1	2
12	sv64048	0	614097	1	2
12	sv64049	0	614136	1	2
12	sv64050	0	614286	1	2
12	sv64051	0	614369	1	2
12	sv64052	0	614403	1	2
12	sv64053	0	614411	1	2
12	sv64054	0	614423	1	2
12	sv64055	0	614456	1	2
12	sv64056	0	614604	1	2
12	sv64057	0	614675	1	2
12	sv64058	0	614708	1	2
12	sv64059	0	614710	1	2
12	sv64060	0	614740	1	2
12	sv64061	0	614751	1	2
12	sv64062	0	614796	1	2
12	sv64063	0	614883	1	2
12	sv64064	0	614915	1	2
12	sv64065	0	615252	1	2
12	sv64066	0	616056	1	2
12	sv64067	0	616065	1	2
12	sv64068	0	616122	1	2
12	sv64069	0	616224	1	2
12	sv64070	0	616225	1	2
12	sv64071	0	616330	1	2
12	sv64072	0	616473	1	2
12	sv64073	0	616595	1	2
12	sv64074	0	616681	1	2
12	sv64075	0	616857	1	2
12	sv64076	0	616887	1	2
12	sv64077	0	616917	1	2
12	sv64078	0	617208	1	2
12	sv64079	0	617239	1	2
12	sv64080	0	617372	1	2
12	sv64081	0	617373	1	2
12	sv64082	0	617568	1	2
12	sv64083	0	617706	1	2
12	sv64084	0	617865	1	2
12	sv64085	0	618108	1	2
12	sv64086	0	618279	1	2
12	sv64087	0	618795	1	2
12	sv64088	0	618828	1	2
12	sv64089	0	618891	1	2
12	sv64090	0	619023	1	2
12	sv64091	0	619230	1	2
12	sv64092	0	619242	1	2
12	sv64093	0	619341	1	2
12	sv64094	0	619476	1	2
12	sv64095	0	619650	1	2
12	sv64096	0	619731	1	2
12	sv64097	0	619752	1	2
12	sv64098	0	619917	1	2
12	sv64099	0	619947	1	2
12	sv64100	0	619971	1	2
12	sv64101	0	620541	1	2
12	sv64102	0	620772	1	2
12	sv64103	0	620931	1	2
12	sv64104	0	620961	1	2
12	sv64105	0	620966	1	2
12	sv64106	0	621177	1	2
12	sv64107	0	621288	1	2
12	sv64108	0	621336	1	2
12	sv64109	0	621513	1	2
12	sv64110	0	621546	1	2
12	sv64111	0	621603	1	2
12	sv64112	0	621672	1	2
12	sv64113	0	621879	1	2
12	sv64114	0	621897	1	2
12	sv64115	0	621936	1	2
12	sv64116	0	622068	1	2
12	sv64117	0	622313	1	2
12	sv64118	0	622344	1	2
12	sv64119	0	623059	1	2
12	sv64120	0	623416	1	2
12	sv64121	0	623494	1	2
12	sv64122	0	623512	1	2
12	sv64123	0	623554	1	2
12	sv64124	0	623566	1	2
12	sv64125	0	623758	1	2
12	sv64126	0	623830	1	2
12	sv64127	0	624493	1	2
12	sv64128	0	624955	1	2
12	sv64129	0	625037	1	2
12	sv64130	0	625055	1	2
12	sv64131	0	626086	1	2
12	sv64132	0	626279	1	2
12	sv64133	0	626437	1	2
12	sv64134	0	626730	1	2
12	sv64135	0	626989	1	2
12	sv64136	0	627018	1	2
12	sv64137	0	627077	1	2
12	sv64138	0	627099	1	2
12	sv64139	0	627201	1	2
12	sv64140	0	627274	1	2
12	sv64141	0	627363	1	2
12	sv64142	0	627375	1	2
12	sv64143	0	627510	1	2
12	sv64144	0	627543	1	2
12	sv64145	0	627774	1	2
12	sv64146	0	628215	1	2
12	sv64147	0	628274	1	2
12	sv64148	0	628278	1	2
12	sv64149	0	628361	1	2
12	sv64150	0	628365	1	2
12	sv64151	0	628424	1	2
12	sv64152	0	628556	1	2
12	sv64153	0	628615	1	2
12	sv64154	0	628629	1	2
12	sv64155	0	629441	1	2
12	sv64156	0	629448	1	2
12	sv64157	0	629690	1	2
12	sv64158	0	629746	1	2
12	sv64159	0	629884	1	2
12	sv64160	0	629914	1	2
12	sv64161	0	629974	1	2
12	sv64162	0	630048	1	2
12	sv64163	0	630550	1	2
12	sv64164	0	630568	1	2
12	sv64165	0	630794	1	2
12	sv64166	0	630832	1	2
12	sv64167	0	630870	1	2
12	sv64168	0	630917	1	2
12	sv64169	0	630958	1	2
12	sv64170	0	631164	1	2
12	sv64171	0	631177	1	2
12	sv64172	0	631274	1	2
12	sv64173	0	631417	1	2
12	sv64174	0	631521	1	2
12	sv64175	0	631526	1	2
12	sv64176	0	631540	1	2
12	sv64177	0	631738	1	2
12	sv64178	0	631801	1	2
12	sv64179	0	632011	1	2
12	sv64180	0	632067	1	2
12	sv64181	0	632078	1	2
12	sv64182	0	632596	1	2
12	sv64183	0	632607	1	2
12	sv64184	0	632671	1	2
12	sv64185	0	632722	1	2
12	sv64186	0	632837	1	2
12	sv64187	0	632910	1	2
12	sv64188	0	632986	1	2
12	sv64189	0	633130	1	2
12	sv64190	0	633149	1	2
12	sv64191	0	633190	1	2
12	sv64192	0	633199	1	2
12	sv64193	0	633302	1	2
12	sv64194	0	633347	1	2
12	sv64195	0	633477	1	2
12	sv64196	0	633486	1	2
12	sv64197	0	633590	1	2
12	sv64198	0	633782	1	2
12	sv64199	0	634195	1	2
12	sv64200	0	634288	1	2
12	sv64201	0	634488	1	2
12	sv64202	0	634502	1	2
12	sv64203	0	634506	1	2
12	sv64204	0	634590	1	2
12	sv64205	0	634602	1	2
12	sv64206	0	634713	1	2
12	sv64207	0	634732	1	2
12	sv64208	0	634794	1	2
12	sv64209	0	634860	1	2
12	sv64210	0	635025	1	2
12	sv64211	0	635079	1	2
12	sv64212	0	635187	1	2
12	sv64213	0	635220	1	2
12	sv64214	0	635382	1	2
12	sv64215	0	635391	1	2
12	sv64216	0	635617	1	2
12	sv64217	0	635886	1	2
12	sv64218	0	636104	1	2
12	sv64219	0	636132	1	2
12	sv64220	0	636165	1	2
12	sv64221	0	636269	1	2
12	sv64222	0	636286	1	2
12	sv64223	0	636684	1	2
12	sv64224	0	636688	1	2
12	sv64225	0	636711	1	2
12	sv64226	0	636735	1	2
12	sv64227	0	636738	1	2
12	sv64228	0	636754	1	2
12	sv64229	0	637193	1	2
12	sv64230	0	637236	1	2
12	sv64231	0	637467	1	2
12	sv64232	0	637862	1	2
12	sv64233	0	638087	1	2
12	sv64234	0	638303	1	2
12	sv64235	0	638411	1	2
12	sv64236	0	638564	1	2
12	sv64237	0	638597	1	2
12	sv64238	0	640135	1	2
12	sv64239	0	640238	1	2
12	sv64240	0	640445	1	2
12	sv64241	0	640496	1	2
12	sv64242	0	640787	1	2
12	sv64243	0	641145	1	2
12	sv64244	0	641368	1	2
12	sv64245	0	641406	1	2
12	sv64246	0	641462	1	2
12	sv64247	0	641481	1	2
12	sv64248	0	641496	1	2
12	sv64249	0	641499	1	2
12	sv64250	0	641544	1	2
12	sv64251	0	641592	1	2
12	sv64252	0	641607	1	2
12	sv64253	0	641676	1	2
12	sv64254	0	641691	1	2
12	sv64255	0	641709	1	2
12	sv64256	0	642018	1	2
12	sv64257	0	642132	1	2
12	sv64258	0	642274	1	2
12	sv64259	0	642387	1	2
12	sv64260	0	642476	1	2
12	sv64261	0	642557	1	2
12	sv64262	0	643052	1	2
12	sv64263	0	643565	1	2
12	sv64264	0	643838	1	2
12	sv64265	0	643914	1	2
12	sv64266	0	644045	1	2
12	sv64267	0	644075	1	2
12	sv64268	0	644081	1	2
12	sv64269	0	644135	1	2
12	sv64270	0	644373	1	2
12	sv64271	0	644446	1	2
12	sv64272	0	644481	1	2
12	sv64273	0	644539	1	2
12	sv64274	0	644551	1	2
12	sv64275	0	644833	1	2
12	sv64276	0	645198	1	2
12	sv64277	0	645338	1	2
12	sv64278	0	645452	1	2
12	sv64279	0	645674	1	2
12	sv64280	0	645688	1	2
12	sv64281	0	645744	1	2
12	sv64282	0	646822	1	2
12	sv64283	0	646825	1	2
12	sv64284	0	646831	1	2
12	sv64285	0	646848	1	2
12	sv64286	0	646878	1	2
12	sv64287	0	646900	1	2
12	sv64288	0	646906	1	2
12	sv64289	0	647017	1	2
12	sv64290	0	647095	1	2
12	sv64291	0	647201	1	2
12	sv64292	0	647371	1	2
12	sv64293	0	647389	1	2
12	sv64294	0	647512	1	2
12	sv64295	0	647614	1	2
12	sv64296	0	647752	1	2
12	sv64297	0	647778	1	2
12	sv64298	0	647788	1	2
12	sv64299	0	647854	1	2
12	sv64300	0	647936	1	2
12	sv64301	0	647953	1	2
12	sv64302	0	648070	1	2
12	sv64303	0	648309	1	2
12	sv64304	0	648724	1	2
12	sv64305	0	648877	1	2
12	sv64306	0	648953	1	2
12	sv64307	0	649036	1	2
12	sv64308	0	649160	1	2
12	sv64309	0	649258	1	2
12	sv64310	0	649837	1	2
12	sv64311	0	649862	1	2
12	sv64312	0	649865	1	2
12	sv64313	0	649883	1	2
12	sv64314	0	650212	1	2
12	sv64315	0	650248	1	2
12	sv64316	0	650260	1	2
12	sv64317	0	650327	1	2
12	sv64318	0	650613	1	2
12	sv64319	0	650638	1	2
12	sv64320	0	650644	1	2
12	sv64321	0	650753	1	2
12	sv64322	0	650767	1	2
12	sv64323	0	650779	1	2
12	sv64324	0	656770	1	2
12	sv64325	0	656912	1	2
12	sv64326	0	658456	1	2
12	sv64327	0	658495	1	2
12	sv64328	0	658560	1	2
12	sv64329	0	658577	1	2
12	sv64330	0	658599	1	2
12	sv64331	0	659071	1	2
12	sv64332	0	659350	1	2
12	sv64333	0	659470	1	2
12	sv64334	0	659769	1	2
12	sv64335	0	659919	1	2
12	sv64336	0	660126	1	2
12	sv64337	0	660194	1	2
12	sv64338	0	660339	1	2
12	sv64339	0	660357	1	2
12	sv64340	0	660472	1	2
12	sv64341	0	660622	1	2
12	sv64342	0	660652	1	2
12	sv64343	0	660742	1	2
12	sv64344	0	660896	1	2
12	sv64345	0	660916	1	2
12	sv64346	0	661132	1	2
12	sv64347	0	661240	1	2
12	sv64348	0	661444	1	2
12	sv64349	0	661750	1	2
12	sv64350	0	661864	1	2
12	sv64351	0	661927	1	2
12	sv64352	0	661969	1	2
12	sv64353	0	662007	1	2
12	sv64354	0	662260	1	2
12	sv64355	0	662311	1	2
12	sv64356	0	662318	1	2
12	sv64357	0	662353	1	2
12	sv64358	0	662494	1	2
12	sv64359	0	662515	1	2
12	sv64360	0	662548	1	2
12	sv64361	0	662627	1	2
12	sv64362	0	662710	1	2
12	sv64363	0	662864	1	2
12	sv64364	0	662978	1	2
12	sv64365	0	663017	1	2
12	sv64366	0	663126	1	2
12	sv64367	0	663165	1	2
12	sv64368	0	663368	1	2
12	sv64369	0	663542	1	2
12	sv64370	0	663806	1	2
12	sv64371	0	663839	1	2
12	sv64372	0	664139	1	2
12	sv64373	0	664157	1	2
12	sv64374	0	664619	1	2
12	sv64375	0	664658	1	2
12	sv64376	0	665159	1	2
12	sv64377	0	665236	1	2
12	sv64378	0	665307	1	2
12	sv64379	0	665343	1	2
12	sv64380	0	665345	1	2
12	sv64381	0	665366	1	2
12	sv64382	0	665413	1	2
12	sv64383	0	665751	1	2
12	sv64384	0	665756	1	2
12	sv64385	0	665873	1	2
12	sv64386	0	666164	1	2
12	sv64387	0	666395	1	2
12	sv64388	0	666673	1	2
12	sv64389	0	666935	1	2
12	sv64390	0	667016	1	2
12	sv64391	0	667250	1	2
12	sv64392	0	667339	1	2
12	sv64393	0	667442	1	2
12	sv64394	0	667459	1	2
12	sv64395	0	667554	1	2
12	sv64396	0	667631	1	2
12	sv64397	0	667773	1	2
12	sv64398	0	667877	1	2
12	sv64399	0	668131	1	2
12	sv64400	0	668164	1	2
12	sv64401	0	668207	1	2
12	sv64402	0	668241	1	2
12	sv64403	0	668244	1	2
12	sv64404	0	668335	1	2
12	sv64405	0	668462	1	2
12	sv64406	0	668550	1	2
12	sv64407	0	668899	1	2
12	sv64408	0	669013	1	2
12	sv64409	0	669043	1	2
12	sv64410	0	669053	1	2
12	sv64411	0	669132	1	2
12	sv64412	0	669137	1	2
12	sv64413	0	669236	1	2
12	sv64414	0	669290	1	2
12	sv64415	0	669293	1	2
12	sv64416	0	669489	1	2
12	sv64417	0	669495	1	2
12	sv64418	0	669673	1	2
12	sv64419	0	669675	1	2
12	sv64420	0	669680	1	2
12	sv64421	0	669768	1	2
12	sv64422	0	669865	1	2
12	sv64423	0	669881	1	2
12	sv64424	0	669897	1	2
12	sv64425	0	669990	1	2
12	sv64426	0	669994	1	2
12	sv64427	0	670009	1	2
12	sv64428	0	670061	1	2
12	sv64429	0	670291	1	2
12	sv64430	0	670299	1	2
12	sv64431	0	670304	1	2
12	sv64432	0	670634	1	2
12	sv64433	0	670864	1	2
12	sv64434	0	670933	1	2
12	sv64435	0	670999	1	2
12	sv64436	0	671032	1	2
12	sv64437	0	671083	1	2
12	sv64438	0	671112	1	2
12	sv64439	0	671167	1	2
12	sv64440	0	671255	1	2
12	sv64441	0	671257	1	2
12	sv64442	0	671307	1	2
12	sv64443	0	671323	1	2
12	sv64444	0	671397	1	2
12	sv64445	0	671463	1	2
12	sv64446	0	671465	1	2
12	sv64447	0	671555	1	2
12	sv64448	0	671612	1	2
12	sv64449	0	671703	1	2
12	sv64450	0	671821	1	2
12	sv64451	0	672163	1	2
12	sv64452	0	672242	1	2
12	sv64453	0	672265	1	2
12	sv64454	0	672293	1	2
12	sv64455	0	672317	1	2
12	sv64456	0	672355	1	2
12	sv64457	0	672356	1	2
12	sv64458	0	672394	1	2
12	sv64459	0	672463	1	2
12	sv64460	0	672505	1	2
12	sv64461	0	672512	1	2
12	sv64462	0	672556	1	2
12	sv64463	0	672637	1	2
12	sv64464	0	672683	1	2
12	sv64465	0	672778	1	2
12	sv64466	0	672799	1	2
12	sv64467	0	672895	1	2
12	sv64468	0	672956	1	2
12	sv64469	0	673080	1	2
12	sv64470	0	673090	1	2
12	sv64471	0	673111	1	2
12	sv64472	0	673274	1	2
12	sv64473	0	673337	1	2
12	sv64474	0	673346	1	2
12	sv64475	0	673369	1	2
12	sv64476	0	673403	1	2
12	sv64477	0	673436	1	2
12	sv64478	0	673500	1	2
12	sv64479	0	673526	1	2
12	sv64480	0	673533	1	2
12	sv64481	0	673539	1	2
12	sv64482	0	673614	1	2
12	sv64483	0	673638	1	2
12	sv64484	0	673886	1	2
12	sv64485	0	673905	1	2
12	sv64486	0	674025	1	2
12	sv64487	0	674079	1	2
12	sv64488	0	674152	1	2
12	sv64489	0	674177	1	2
12	sv64490	0	674199	1	2
12	sv64491	0	674307	1	2
12	sv64492	0	674612	1	2
12	sv64493	0	674615	1	2
12	sv64494	0	674624	1	2
12	sv64495	0	674647	1	2
12	sv64496	0	674711	1	2
12	sv64497	0	674763	1	2
12	sv64498	0	674781	1	2
12	sv64499	0	674877	1	2
12	sv64500	0	674975	1	2
12	sv64501	0	675042	1	2
12	sv64502	0	675110	1	2
12	sv64503	0	675142	1	2
12	sv64504	0	675394	1	2
12	sv64505	0	675407	1	2
12	sv64506	0	675432	1	2
12	sv64507	0	675463	1	2
12	sv64508	0	675470	1	2
12	sv64509	0	675608	1	2
12	sv64510	0	675924	1	2
12	sv64511	0	675925	1	2
12	sv64512	0	675961	1	2
12	sv64513	0	676097	1	2
12	sv64514	0	676381	1	2
12	sv64515	0	676447	1	2
12	sv64516	0	676548	1	2
12	sv64517	0	676609	1	2
12	sv64518	0	676612	1	2
12	sv64519	0	676712	1	2
12	sv64520	0	676729	1	2
12	sv64521	0	676730	1	2
12	sv64522	0	676885	1	2
12	sv64523	0	676925	1	2
12	sv64524	0	676937	1	2
12	sv64525	0	677014	1	2
12	sv64526	0	677106	1	2
12	sv64527	0	677241	1	2
12	sv64528	0	677323	1	2
12	sv64529	0	677383	1	2
12	sv64530	0	677389	1	2
12	sv64531	0	677402	1	2
12	sv64532	0	677490	1	2
12	sv64533	0	677545	1	2
12	sv64534	0	677608	1	2
12	sv64535	0	677675	1	2
12	sv64536	0	677763	1	2
12	sv64537	0	677798	1	2
12	sv64538	0	677814	1	2
12	sv64539	0	677829	1	2
12	sv64540	0	677890	1	2
12	sv64541	0	677991	1	2
12	sv64542	0	678096	1	2
12	sv64543	0	678106	1	2
12	sv64544	0	678367	1	2
12	sv64545	0	678427	1	2
12	sv64546	0	678531	1	2
12	sv64547	0	678541	1	2
12	sv64548	0	678619	1	2
12	sv64549	0	678645	1	2
12	sv64550	0	678658	1	2
12	sv64551	0	678718	1	2
12	sv64552	0	678751	1	2
12	sv64553	0	678793	1	2
12	sv64554	0	678799	1	2
12	sv64555	0	678817	1	2
12	sv64556	0	678841	1	2
12	sv64557	0	678961	1	2
12	sv64558	0	678971	1	2
12	sv64559	0	679138	1	2
12	sv64560	0	679175	1	2
12	sv64561	0	679180	1	2
12	sv64562	0	679403	1	2
12	sv64563	0	679496	1	2
12	sv64564	0	679564	1	2
12	sv64565	0	679600	1	2
12	sv64566	0	679714	1	2
12	sv64567	0	679807	1	2
12	sv64568	0	680005	1	2
12	sv64569	0	680159	1	2
12	sv64570	0	680346	1	2
12	sv64571	0	680364	1	2
12	sv64572	0	680875	1	2
12	sv64573	0	680926	1	2
12	sv64574	0	681058	1	2
12	sv64575	0	681097	1	2
12	sv64576	0	681115	1	2
12	sv64577	0	681443	1	2
12	sv64578	0	681614	1	2
12	sv64579	0	681863	1	2
12	sv64580	0	682248	1	2
12	sv64581	0	682321	1	2
12	sv64582	0	682348	1	2
12	sv64583	0	682440	1	2
12	sv64584	0	682445	1	2
12	sv64585	0	682475	1	2
12	sv64586	0	682590	1	2
12	sv64587	0	682637	1	2
12	sv64588	0	682675	1	2
12	sv64589	0	682688	1	2
12	sv64590	0	682770	1	2
12	sv64591	0	682839	1	2
12	sv64592	0	682851	1	2
12	sv64593	0	682910	1	2
12	sv64594	0	683001	1	2
12	sv64595	0	683074	1	2
12	sv64596	0	683250	1	2
12	sv64597	0	683332	1	2
12	sv64598	0	683588	1	2
12	sv64599	0	683688	1	2
12	sv64600	0	683924	1	2
12	sv64601	0	683966	1	2
12	sv64602	0	684046	1	2
12	sv64603	0	684641	1	2
12	sv64604	0	684650	1	2
12	sv64605	0	684653	1	2
12	sv64606	0	684785	1	2
12	sv64607	0	684854	1	2
12	sv64608	0	684923	1	2
12	sv64609	0	685128	1	2
12	sv64610	0	685228	1	2
12	sv64611	0	685631	1	2
12	sv64612	0	685853	1	2
12	sv64613	0	685892	1	2
12	sv64614	0	685957	1	2
12	sv64615	0	685991	1	2
12	sv64616	0	685997	1	2
12	sv64617	0	686000	1	2
12	sv64618	0	686027	1	2
12	sv64619	0	686213	1	2
12	sv64620	0	686246	1	2
12	sv64621	0	686405	1	2
12	sv64622	0	686723	1	2
12	sv64623	0	686936	1	2
12	sv64624	0	687460	1	2
12	sv64625	0	687506	1	2
12	sv64626	0	687647	1	2
12	sv64627	0	687687	1	2
12	sv64628	0	687712	1	2
12	sv64629	0	687746	1	2
12	sv64630	0	688445	1	2
12	sv64631	0	688464	1	2
12	sv64632	0	688561	1	2
12	sv64633	0	688604	1	2
12	sv64634	0	688733	1	2
12	sv64635	0	688772	1	2
12	sv64636	0	688789	1	2
12	sv64637	0	688847	1	2
12	sv64638	0	688852	1	2
12	sv64639	0	688902	1	2
12	sv64640	0	688961	1	2
12	sv64641	0	689031	1	2
12	sv64642	0	689089	1	2
12	sv64643	0	689122	1	2
12	sv64644	0	689147	1	2
12	sv64645	0	689323	1	2
12	sv64646	0	689355	1	2
12	sv64647	0	689357	1	2
12	sv64648	0	689365	1	2
12	sv64649	0	689394	1	2
12	sv64650	0	689452	1	2
12	sv64651	0	689502	1	2
12	sv64652	0	689510	1	2
12	sv64653	0	689527	1	2
12	sv64654	0	689539	1	2
12	sv64655	0	689545	1	2
12	sv64656	0	689587	1	2
12	sv64657	0	689626	1	2
12	sv64658	0	689719	1	2
12	sv64659	0	689782	1	2
12	sv64660	0	689793	1	2
12	sv64661	0	689916	1	2
12	sv64662	0	689937	1	2
12	sv64663	0	689955	1	2
12	sv64664	0	690031	1	2
12	sv64665	0	690274	1	2
12	sv64666	0	690322	1	2
12	sv64667	0	690370	1	2
12	sv64668	0	690475	1	2
12	sv64669	0	690479	1	2
12	sv64670	0	690497	1	2
12	sv64671	0	690615	1	2
12	sv64672	0	690766	1	2
12	sv64673	0	691332	1	2
12	sv64674	0	691343	1	2
12	sv64675	0	691397	1	2
12	sv64676	0	691485	1	2
12	sv64677	0	691520	1	2
12	sv64678	0	691647	1	2
12	sv64679	0	691716	1	2
12	sv64680	0	691842	1	2
12	sv64681	0	691866	1	2
12	sv64682	0	692160	1	2
12	sv64683	0	692181	1	2
12	sv64684	0	692250	1	2
12	sv64685	0	692874	1	2
12	sv64686	0	692970	1	2
12	sv64687	0	693006	1	2
12	sv64688	0	693267	1	2
12	sv64689	0	693525	1	2
12	sv64690	0	693579	1	2
12	sv64691	0	693615	1	2
12	sv64692	0	693687	1	2
12	sv64693	0	693756	1	2
12	sv64694	0	693786	1	2
12	sv64695	0	693904	1	2
12	sv64696	0	694010	1	2
12	sv64697	0	694040	1	2
12	sv64698	0	694177	1	2
12	sv64699	0	694194	1	2
12	sv64700	0	694316	1	2
12	sv64701	0	694457	1	2
12	sv64702	0	694737	1	2
12	sv64703	0	694862	1	2
12	sv64704	0	694915	1	2
12	sv64705	0	694995	1	2
12	sv64706	0	695163	1	2
12	sv64707	0	695780	1	2
12	sv64708	0	696449	1	2
12	sv64709	0	696819	1	2
12	sv64710	0	696862	1	2
12	sv64711	0	696967	1	2
12	sv64712	0	697086	1	2
12	sv64713	0	697198	1	2
12	sv64714	0	697261	1	2
12	sv64715	0	697759	1	2
12	sv64716	0	697956	1	2
12	sv64717	0	699130	1	2
12	sv64718	0	699181	1	2
12	sv64719	0	699230	1	2
12	sv64720	0	699518	1	2
12	sv64721	0	699566	1	2
12	sv64722	0	699705	1	2
12	sv64723	0	699817	1	2
12	sv64724	0	699870	1	2
12	sv64725	0	699895	1	2
12	sv64726	0	699911	1	2
12	sv64727	0	700111	1	2
12	sv64728	0	700524	1	2
12	sv64729	0	700890	1	2
12	sv64730	0	701041	1	2
12	sv64731	0	701106	1	2
12	sv64732	0	701320	1	2
12	sv64733	0	701540	1	2
12	sv64734	0	701665	1	2
12	sv64735	0	701704	1	2
12	sv64736	0	702069	1	2
12	sv64737	0	702075	1	2
12	sv64738	0	702204	1	2
12	sv64739	0	702474	1	2
12	sv64740	0	702677	1	2
12	sv64741	0	702786	1	2
12	sv64742	0	702990	1	2
12	sv64743	0	703275	1	2
12	sv64744	0	703329	1	2
12	sv64745	0	703356	1	2
12	sv64746	0	703527	1	2
12	sv64747	0	703539	1	2
12	sv64748	0	703572	1	2
12	sv64749	0	703611	1	2
12	sv64750	0	703815	1	2
12	sv64751	0	703971	1	2
12	sv64752	0	704143	1	2
12	sv64753	0	704144	1	2
12	sv64754	0	704145	1	2
12	sv64755	0	704386	1	2
12	sv64756	0	704415	1	2
12	sv64757	0	704622	1	2
12	sv64758	0	704666	1	2
12	sv64759	0	704667	1	2
12	sv64760	0	704697	1	2
12	sv64761	0	704823	1	2
12	sv64762	0	704829	1	2
12	sv64763	0	704992	1	2
12	sv64764	0	705020	1	2
12	sv64765	0	705029	1	2
12	sv64766	0	705037	1	2
12	sv64767	0	705093	1	2
12	sv64768	0	705096	1	2
12	sv64769	0	705118	1	2
12	sv64770	0	705128	1	2
12	sv64771	0	705150	1	2
12	sv64772	0	705191	1	2
12	sv64773	0	705209	1	2
12	sv64774	0	705221	1	2
12	sv64775	0	705383	1	2
12	sv64776	0	705602	1	2
12	sv64777	0	705704	1	2
12	sv64778	0	705727	1	2
12	sv64779	0	705749	1	2
12	sv64780	0	706112	1	2
12	sv64781	0	706444	1	2
12	sv64782	0	706720	1	2
12	sv64783	0	706747	1	2
12	sv64784	0	706756	1	2
12	sv64785	0	706759	1	2
12	sv64786	0	706780	1	2
12	sv64787	0	706789	1	2
12	sv64788	0	706807	1	2
12	sv64789	0	706906	1	2
12	sv64790	0	706966	1	2
12	sv64791	0	706978	1	2
12	sv64792	0	707020	1	2
12	sv64793	0	707077	1	2
12	sv64794	0	707088	1	2
12	sv64795	0	707089	1	2
12	sv64796	0	707098	1	2
12	sv64797	0	707189	1	2
12	sv64798	0	707220	1	2
12	sv64799	0	707238	1	2
12	sv64800	0	707278	1	2
12	sv64801	0	707302	1	2
12	sv64802	0	707305	1	2
12	sv64803	0	707318	1	2
12	sv64804	0	707357	1	2
12	sv64805	0	707365	1	2
12	sv64806	0	707644	1	2
12	sv64807	0	707757	1	2
12	sv64808	0	707758	1	2
12	sv64809	0	707772	1	2
12	sv64810	0	707950	1	2
12	sv64811	0	708132	1	2
12	sv64812	0	708185	1	2
12	sv64813	0	708240	1	2
12	sv64814	0	708261	1	2
12	sv64815	0	708276	1	2
12	sv64816	0	708383	1	2
12	sv64817	0	708567	1	2
12	sv64818	0	708595	1	2
12	sv64819	0	708755	1	2
12	sv64820	0	708796	1	2
12	sv64821	0	708814	1	2
12	sv64822	0	708837	1	2
12	sv64823	0	708840	1	2
12	sv64824	0	708888	1	2
12	sv64825	0	709059	1	2
12	sv64826	0	709063	1	2
12	sv64827	0	709102	1	2
12	sv64828	0	709109	1	2
12	sv64829	0	709114	1	2
12	sv64830	0	709175	1	2
12	sv64831	0	709476	1	2
12	sv64832	0	709825	1	2
12	sv64833	0	709879	1	2
12	sv64834	0	709888	1	2
12	sv64835	0	710056	1	2
12	sv64836	0	710090	1	2
12	sv64837	0	710153	1	2
12	sv64838	0	710157	1	2
12	sv64839	0	710161	1	2
12	sv64840	0	710167	1	2
12	sv64841	0	710215	1	2
12	sv64842	0	710283	1	2
12	sv64843	0	710358	1	2
12	sv64844	0	710399	1	2
12	sv64845	0	710635	1	2
12	sv64846	0	710704	1	2
12	sv64847	0	710866	1	2
12	sv64848	0	710871	1	2
12	sv64849	0	710884	1	2
12	sv64850	0	710944	1	2
12	sv64851	0	711045	1	2
12	sv64852	0	711058	1	2
12	sv64853	0	711062	1	2
12	sv64854	0	711067	1	2
12	sv64855	0	711312	1	2
12	sv64856	0	711337	1	2
12	sv64857	0	711354	1	2
12	sv64858	0	711375	1	2
12	sv64859	0	711396	1	2
12	sv64860	0	711432	1	2
12	sv64861	0	711504	1	2
12	sv64862	0	711837	1	2
12	sv64863	0	712040	1	2
12	sv64864	0	712103	1	2
12	sv64865	0	712116	1	2
12	sv64866	0	712134	1	2
12	sv64867	0	712247	1	2
12	sv64868	0	712302	1	2
12	sv64869	0	712324	1	2
12	sv64870	0	712365	1	2
12	sv64871	0	712581	1	2
12	sv64872	0	712942	1	2
12	sv64873	0	712958	1	2
12	sv64874	0	712973	1	2
12	sv64875	0	712976	1	2
12	sv64876	0	713010	1	2
12	sv64877	0	713059	1	2
12	sv64878	0	713068	1	2
12	sv64879	0	713070	1	2
12	sv64880	0	713180	1	2
12	sv64881	0	713312	1	2
12	sv64882	0	713420	1	2
12	sv64883	0	713479	1	2
12	sv64884	0	713485	1	2
12	sv64885	0	713507	1	2
12	sv64886	0	713513	1	2
12	sv64887	0	713516	1	2
12	sv64888	0	713543	1	2
12	sv64889	0	713644	1	2
12	sv64890	0	713693	1	2
12	sv64891	0	713843	1	2
12	sv64892	0	714002	1	2
12	sv64893	0	714020	1	2
12	sv64894	0	714062	1	2
12	sv64895	0	714134	1	2
12	sv64896	0	714158	1	2
12	sv64897	0	714185	1	2
12	sv64898	0	714200	1	2
12	sv64899	0	714302	1	2
12	sv64900	0	714320	1	2
12	sv64901	0	714338	1	2
12	sv64902	0	714368	1	2
12	sv64903	0	714546	1	2
12	sv64904	0	714587	1	2
12	sv64905	0	714932	1	2
12	sv64906	0	714966	1	2
12	sv64907	0	714987	1	2
12	sv64908	0	715068	1	2
12	sv64909	0	715073	1	2
12	sv64910	0	715119	1	2
12	sv64911	0	715128	1	2
12	sv64912	0	715235	1	2
12	sv64913	0	715262	1	2
12	sv64914	0	715301	1	2
12	sv64915	0	715772	1	2
12	sv64916	0	715867	1	2
12	sv64917	0	715886	1	2
12	sv64918	0	715889	1	2
12	sv64919	0	715982	1	2
12	sv64920	0	716369	1	2
12	sv64921	0	716513	1	2
12	sv64922	0	716675	1	2
12	sv64923	0	716777	1	2
12	sv64924	0	716852	1	2
12	sv64925	0	717181	1	2
12	sv64926	0	717288	1	2
12	sv64927	0	717475	1	2
12	sv64928	0	717487	1	2
12	sv64929	0	717529	1	2
12	sv64930	0	717679	1	2
12	sv64931	0	717712	1	2
12	sv64932	0	717897	1	2
12	sv64933	0	717949	1	2
12	sv64934	0	717952	1	2
12	sv64935	0	718104	1	2
12	sv64936	0	718211	1	2
12	sv64937	0	718215	1	2
12	sv64938	0	718257	1	2
12	sv64939	0	718266	1	2
12	sv64940	0	718278	1	2
12	sv64941	0	718392	1	2
12	sv64942	0	718466	1	2
12	sv64943	0	718479	1	2
12	sv64944	0	718521	1	2
12	sv64945	0	718593	1	2
12	sv64946	0	718797	1	2
12	sv64947	0	718815	1	2
12	sv64948	0	718821	1	2
12	sv64949	0	718878	1	2
12	sv64950	0	718893	1	2
12	sv64951	0	718896	1	2
12	sv64952	0	718923	1	2
12	sv64953	0	719036	1	2
12	sv64954	0	719106	1	2
12	sv64955	0	719400	1	2
12	sv64956	0	719436	1	2
12	sv64957	0	719509	1	2
12	sv64958	0	719602	1	2
12	sv64959	0	719618	1	2
12	sv64960	0	719619	1	2
12	sv64961	0	719858	1	2
12	sv64962	0	719910	1	2
12	sv64963	0	720191	1	2
12	sv64964	0	720526	1	2
12	sv64965	0	720538	1	2
12	sv64966	0	720539	1	2
12	sv64967	0	720586	1	2
12	sv64968	0	720633	1	2
12	sv64969	0	721200	1	2
12	sv64970	0	721257	1	2
12	sv64971	0	721436	1	2
12	sv64972	0	721681	1	2
12	sv64973	0	721983	1	2
12	sv64974	0	721984	1	2
12	sv64975	0	722079	1	2
12	sv64976	0	722161	1	2
12	sv64977	0	722344	1	2
12	sv64978	0	722380	1	2
12	sv64979	0	722403	1	2
12	sv64980	0	722422	1	2
12	sv64981	0	722447	1	2
12	sv64982	0	722471	1	2
12	sv64983	0	722484	1	2
12	sv64984	0	722507	1	2
12	sv64985	0	722593	1	2
12	sv64986	0	722611	1	2
12	sv64987	0	722617	1	2
12	sv64988	0	722657	1	2
12	sv64989	0	722716	1	2
12	sv64990	0	722745	1	2
12	sv64991	0	722810	1	2
12	sv64992	0	722850	1	2
12	sv64993	0	723171	1	2
12	sv64994	0	723182	1	2
12	sv64995	0	723248	1	2
12	sv64996	0	723252	1	2
12	sv64997	0	723283	1	2
12	sv64998	0	723290	1	2
12	sv64999	0	723319	1	2
12	sv65000	0	723329	1	2
12	sv65001	0	723330	1	2
12	sv65002	0	723342	1	2
12	sv65003	0	723355	1	2
12	sv65004	0	723591	1	2
12	sv65005	0	723642	1	2
12	sv65006	0	723739	1	2
12	sv65007	0	723840	1	2
12	sv65008	0	723998	1	2
12	sv65009	0	724131	1	2
12	sv65010	0	724228	1	2
12	sv65011	0	724366	1	2
12	sv65012	0	724534	1	2
12	sv65013	0	724603	1	2
12	sv65014	0	724833	1	2
12	sv65015	0	724871	1	2
12	sv65016	0	724901	1	2
12	sv65017	0	725191	1	2
12	sv65018	0	725284	1	2
12	sv65019	0	725476	1	2
12	sv65020	0	725538	1	2
12	sv65021	0	725542	1	2
12	sv65022	0	725547	1	2
12	sv65023	0	725578	1	2
12	sv65024	0	725584	1	2
12	sv65025	0	725609	1	2
12	sv65026	0	725625	1	2
12	sv65027	0	725711	1	2
12	sv65028	0	726025	1	2
12	sv65029	0	726130	1	2
12	sv65030	0	726161	1	2
12	sv65031	0	726449	1	2
12	sv65032	0	726580	1	2
12	sv65033	0	726848	1	2
12	sv65034	0	727094	1	2
12	sv65035	0	727106	1	2
12	sv65036	0	727211	1	2
12	sv65037	0	727328	1	2
12	sv65038	0	727454	1	2
12	sv65039	0	727539	1	2
12	sv65040	0	727688	1	2
12	sv65041	0	727901	1	2
12	sv65042	0	727931	1	2
12	sv65043	0	728027	1	2
12	sv65044	0	728082	1	2
12	sv65045	0	728349	1	2
12	sv65046	0	728357	1	2
12	sv65047	0	728358	1	2
12	sv65048	0	728527	1	2
12	sv65049	0	728568	1	2
12	sv65050	0	728635	1	2
12	sv65051	0	728665	1	2
12	sv65052	0	728745	1	2
12	sv65053	0	728790	1	2
12	sv65054	0	728808	1	2
12	sv65055	0	729050	1	2
12	sv65056	0	729104	1	2
12	sv65057	0	729242	1	2
12	sv65058	0	729344	1	2
12	sv65059	0	729446	1	2
12	sv65060	0	729581	1	2
12	sv65061	0	729602	1	2
12	sv65062	0	729605	1	2
12	sv65063	0	729908	1	2
12	sv65064	0	729938	1	2
12	sv65065	0	730106	1	2
12	sv65066	0	730538	1	2
12	sv65067	0	730685	1	2
12	sv65068	0	730717	1	2
12	sv65069	0	730719	1	2
12	sv65070	0	730765	1	2
12	sv65071	0	730778	1	2
12	sv65072	0	731151	1	2
12	sv65073	0	731172	1	2
12	sv65074	0	731340	1	2
12	sv65075	0	731466	1	2
12	sv65076	0	731519	1	2
12	sv65077	0	731569	1	2
12	sv65078	0	731638	1	2
12	sv65079	0	732202	1	2
12	sv65080	0	732212	1	2
12	sv65081	0	732213	1	2
12	sv65082	0	732235	1	2
12	sv65083	0	732947	1	2
12	sv65084	0	732967	1	2
12	sv65085	0	733015	1	2
12	sv65086	0	733803	1	2
12	sv65087	0	733882	1	2
12	sv65088	0	734033	1	2
12	sv65089	0	734064	1	2
12	sv65090	0	734068	1	2
12	sv65091	0	734117	1	2
12	sv65092	0	734766	1	2
12	sv65093	0	734926	1	2
12	sv65094	0	734978	1	2
12	sv65095	0	735461	1	2
12	sv65096	0	735680	1	2
12	sv65097	0	735701	1	2
12	sv65098	0	735713	1	2
12	sv65099	0	735833	1	2
12	sv65100	0	736001	1	2
12	sv65101	0	736058	1	2
12	sv65102	0	736088	1	2
12	sv65103	0	736352	1	2
12	sv65104	0	736739	1	2
12	sv65105	0	736757	1	2
12	sv65106	0	737369	1	2
12	sv65107	0	737570	1	2
12	sv65108	0	737776	1	2
12	sv65109	0	737804	1	2
12	sv65110	0	737869	1	2
12	sv65111	0	738096	1	2
12	sv65112	0	738097	1	2
12	sv65113	0	738353	1	2
12	sv65114	0	738602	1	2
12	sv65115	0	738992	1	2
12	sv65116	0	739051	1	2
12	sv65117	0	739067	1	2
12	sv65118	0	739184	1	2
12	sv65119	0	739280	1	2
12	sv65120	0	739411	1	2
12	sv65121	0	739624	1	2
12	sv65122	0	739705	1	2
12	sv65123	0	739838	1	2
12	sv65124	0	739958	1	2
12	sv65125	0	740063	1	2
12	sv65126	0	740250	1	2
12	sv65127	0	740405	1	2
12	sv65128	0	740813	1	2
12	sv65129	0	740841	1	2
12	sv65130	0	740950	1	2
12	sv65131	0	741116	1	2
12	sv65132	0	741197	1	2
12	sv65133	0	741422	1	2
12	sv65134	0	741461	1	2
12	sv65135	0	741599	1	2
12	sv65136	0	741869	1	2
12	sv65137	0	741983	1	2
12	sv65138	0	742073	1	2
12	sv65139	0	742075	1	2
12	sv65140	0	742088	1	2
12	sv65141	0	742199	1	2
12	sv65142	0	742202	1	2
12	sv65143	0	742352	1	2
12	sv65144	0	742571	1	2
12	sv65145	0	742631	1	2
12	sv65146	0	742787	1	2
12	sv65147	0	742976	1	2
12	sv65148	0	742979	1	2
12	sv65149	0	743013	1	2
12	sv65150	0	743135	1	2
12	sv65151	0	743183	1	2
12	sv65152	0	743189	1	2
12	sv65153	0	743204	1	2
12	sv65154	0	743291	1	2
12	sv65155	0	743495	1	2
12	sv65156	0	743729	1	2
12	sv65157	0	743852	1	2
12	sv65158	0	743897	1	2
12	sv65159	0	743917	1	2
12	sv65160	0	744124	1	2
12	sv65161	0	744207	1	2
12	sv65162	0	744290	1	2
12	sv65163	0	744299	1	2
12	sv65164	0	744392	1	2
12	sv65165	0	744416	1	2
12	sv65166	0	744446	1	2
12	sv65167	0	744483	1	2
12	sv65168	0	744489	1	2
12	sv65169	0	744522	1	2
12	sv65170	0	744566	1	2
12	sv65171	0	744626	1	2
12	sv65172	0	744842	1	2
12	sv65173	0	744885	1	2
12	sv65174	0	744908	1	2
12	sv65175	0	744923	1	2
12	sv65176	0	745074	1	2
12	sv65177	0	745144	1	2
12	sv65178	0	745185	1	2
12	sv65179	0	745324	1	2
12	sv65180	0	745460	1	2
12	sv65181	0	745464	1	2
12	sv65182	0	745544	1	2
12	sv65183	0	745552	1	2
12	sv65184	0	745660	1	2
12	sv65185	0	745671	1	2
12	sv65186	0	745703	1	2
12	sv65187	0	745826	1	2
12	sv65188	0	746036	1	2
12	sv65189	0	746201	1	2
12	sv65190	0	746872	1	2
12	sv65191	0	747241	1	2
12	sv65192	0	747358	1	2
12	sv65193	0	747374	1	2
12	sv65194	0	747505	1	2
12	sv65195	0	747719	1	2
12	sv65196	0	747808	1	2
12	sv65197	0	747813	1	2
12	sv65198	0	747817	1	2
12	sv65199	0	747836	1	2
12	sv65200	0	747877	1	2
12	sv65201	0	747898	1	2
12	sv65202	0	747900	1	2
12	sv65203	0	747926	1	2
12	sv65204	0	747929	1	2
12	sv65205	0	747931	1	2
12	sv65206	0	747982	1	2
12	sv65207	0	748140	1	2
12	sv65208	0	748189	1	2
12	sv65209	0	748236	1	2
12	sv65210	0	748299	1	2
12	sv65211	0	748362	1	2
12	sv65212	0	748416	1	2
12	sv65213	0	748497	1	2
12	sv65214	0	748572	1	2
12	sv65215	0	748644	1	2
12	sv65216	0	748731	1	2
12	sv65217	0	748735	1	2
12	sv65218	0	749136	1	2
12	sv65219	0	749273	1	2
12	sv65220	0	749302	1	2
12	sv65221	0	749327	1	2
12	sv65222	0	749381	1	2
12	sv65223	0	749415	1	2
12	sv65224	0	749442	1	2
12	sv65225	0	749546	1	2
12	sv65226	0	749673	1	2
12	sv65227	0	749785	1	2
12	sv65228	0	749793	1	2
12	sv65229	0	749807	1	2
12	sv65230	0	749934	1	2
12	sv65231	0	750324	1	2
12	sv65232	0	750337	1	2
12	sv65233	0	750485	1	2
12	sv65234	0	750621	1	2
12	sv65235	0	750648	1	2
12	sv65236	0	750669	1	2
12	sv65237	0	750835	1	2
12	sv65238	0	750942	1	2
12	sv65239	0	750944	1	2
12	sv65240	0	750988	1	2
12	sv65241	0	751069	1	2
12	sv65242	0	751083	1	2
12	sv65243	0	751110	1	2
12	sv65244	0	751142	1	2
12	sv65245	0	751398	1	2
12	sv65246	0	751479	1	2
12	sv65247	0	751824	1	2
12	sv65248	0	751827	1	2
12	sv65249	0	751890	1	2
12	sv65250	0	752088	1	2
12	sv65251	0	752103	1	2
12	sv65252	0	752118	1	2
12	sv65253	0	752258	1	2
12	sv65254	0	752259	1	2
12	sv65255	0	752593	1	2
12	sv65256	0	752907	1	2
12	sv65257	0	753079	1	2
12	sv65258	0	753525	1	2
12	sv65259	0	753571	1	2
12	sv65260	0	753609	1	2
12	sv65261	0	753654	1	2
12	sv65262	0	754049	1	2
12	sv65263	0	754314	1	2
12	sv65264	0	754317	1	2
12	sv65265	0	754377	1	2
12	sv65266	0	754389	1	2
12	sv65267	0	754651	1	2
12	sv65268	0	754846	1	2
12	sv65269	0	754945	1	2
12	sv65270	0	754978	1	2
12	sv65271	0	755191	1	2
12	sv65272	0	755245	1	2
12	sv65273	0	755890	1	2
12	sv65274	0	755968	1	2
12	sv65275	0	756158	1	2
12	sv65276	0	756260	1	2
12	sv65277	0	756724	1	2
12	sv65278	0	756805	1	2
12	sv65279	0	757020	1	2
12	sv65280	0	757068	1	2
12	sv65281	0	757090	1	2
12	sv65282	0	757131	1	2
12	sv65283	0	757367	1	2
12	sv65284	0	757387	1	2
12	sv65285	0	757483	1	2
12	sv65286	0	757576	1	2
12	sv65287	0	757763	1	2
12	sv65288	0	757817	1	2
12	sv65289	0	757905	1	2
12	sv65290	0	758082	1	2
12	sv65291	0	758099	1	2
12	sv65292	0	758246	1	2
12	sv65293	0	758414	1	2
12	sv65294	0	758417	1	2
12	sv65295	0	758455	1	2
12	sv65296	0	758492	1	2
12	sv65297	0	758524	1	2
12	sv65298	0	758577	1	2
12	sv65299	0	758595	1	2
12	sv65300	0	758744	1	2
12	sv65301	0	758853	1	2
12	sv65302	0	758959	1	2
12	sv65303	0	759015	1	2
12	sv65304	0	759162	1	2
12	sv65305	0	759216	1	2
12	sv65306	0	759268	1	2
12	sv65307	0	759318	1	2
12	sv65308	0	759438	1	2
12	sv65309	0	759450	1	2
12	sv65310	0	759452	1	2
12	sv65311	0	759458	1	2
12	sv65312	0	759605	1	2
12	sv65313	0	759809	1	2
12	sv65314	0	759815	1	2
12	sv65315	0	759842	1	2
12	sv65316	0	759860	1	2
12	sv65317	0	759872	1	2
12	sv65318	0	759887	1	2
12	sv65319	0	759985	1	2
12	sv65320	0	760025	1	2
12	sv65321	0	760163	1	2
12	sv65322	0	760199	1	2
12	sv65323	0	760343	1	2
12	sv65324	0	760390	1	2
12	sv65325	0	760502	1	2
12	sv65326	0	760537	1	2
12	sv65327	0	760570	1	2
12	sv65328	0	760603	1	2
12	sv65329	0	760610	1	2
12	sv65330	0	760613	1	2
12	sv65331	0	760615	1	2
12	sv65332	0	760639	1	2
12	sv65333	0	760652	1	2
12	sv65334	0	760676	1	2
12	sv65335	0	760907	1	2
12	sv65336	0	761014	1	2
12	sv65337	0	761019	1	2
12	sv65338	0	761052	1	2
12	sv65339	0	761066	1	2
12	sv65340	0	761118	1	2
12	sv65341	0	761145	1	2
12	sv65342	0	761193	1	2
12	sv65343	0	761210	1	2
12	sv65344	0	761214	1	2
12	sv65345	0	761221	1	2
12	sv65346	0	761223	1	2
12	sv65347	0	761264	1	2
12	sv65348	0	761322	1	2
12	sv65349	0	761335	1	2
12	sv65350	0	761396	1	2
12	sv65351	0	761426	1	2
12	sv65352	0	761457	1	2
12	sv65353	0	761502	1	2
12	sv65354	0	761602	1	2
12	sv65355	0	761706	1	2
12	sv65356	0	761922	1	2
12	sv65357	0	762046	1	2
12	sv65358	0	762049	1	2
12	sv65359	0	762111	1	2
12	sv65360	0	762180	1	2
12	sv65361	0	762220	1	2
12	sv65362	0	762232	1	2
12	sv65363	0	762247	1	2
12	sv65364	0	762443	1	2
12	sv65365	0	762492	1	2
12	sv65366	0	762817	1	2
12	sv65367	0	762938	1	2
12	sv65368	0	763151	1	2
12	sv65369	0	763199	1	2
12	sv65370	0	763214	1	2
12	sv65371	0	763412	1	2
12	sv65372	0	763502	1	2
12	sv65373	0	763640	1	2
12	sv65374	0	763666	1	2
12	sv65375	0	763742	1	2
12	sv65376	0	764240	1	2
12	sv65377	0	764314	1	2
12	sv65378	0	764339	1	2
12	sv65379	0	764389	1	2
12	sv65380	0	764398	1	2
12	sv65381	0	764448	1	2
12	sv65382	0	764454	1	2
12	sv65383	0	764481	1	2
12	sv65384	0	764614	1	2
12	sv65385	0	764623	1	2
12	sv65386	0	764640	1	2
12	sv65387	0	764781	1	2
12	sv65388	0	764796	1	2
12	sv65389	0	764894	1	2
12	sv65390	0	764968	1	2
12	sv65391	0	765047	1	2
12	sv65392	0	765110	1	2
12	sv65393	0	765566	1	2
12	sv65394	0	765605	1	2
12	sv65395	0	765881	1	2
12	sv65396	0	765920	1	2
12	sv65397	0	765921	1	2
12	sv65398	0	765944	1	2
12	sv65399	0	765971	1	2
12	sv65400	0	765989	1	2
12	sv65401	0	766006	1	2
12	sv65402	0	766039	1	2
12	sv65403	0	766116	1	2
12	sv65404	0	766135	1	2
12	sv65405	0	766225	1	2
12	sv65406	0	766489	1	2
12	sv65407	0	766507	1	2
12	sv65408	0	766509	1	2
12	sv65409	0	766775	1	2
12	sv65410	0	767196	1	2
12	sv65411	0	767243	1	2
12	sv65412	0	767244	1	2
12	sv65413	0	767252	1	2
12	sv65414	0	767369	1	2
12	sv65415	0	767420	1	2
12	sv65416	0	767606	1	2
12	sv65417	0	768100	1	2
12	sv65418	0	768330	1	2
12	sv65419	0	768577	1	2
12	sv65420	0	768623	1	2
12	sv65421	0	768800	1	2
12	sv65422	0	768812	1	2
12	sv65423	0	768836	1	2
12	sv65424	0	769193	1	2
12	sv65425	0	769226	1	2
12	sv65426	0	769227	1	2
12	sv65427	0	769312	1	2
12	sv65428	0	769396	1	2
12	sv65429	0	769888	1	2
12	sv65430	0	770243	1	2
12	sv65431	0	770323	1	2
12	sv65432	0	770364	1	2
12	sv65433	0	770488	1	2
12	sv65434	0	770630	1	2
12	sv65435	0	770651	1	2
12	sv65436	0	770846	1	2
12	sv65437	0	770890	1	2
12	sv65438	0	771034	1	2
12	sv65439	0	771112	1	2
12	sv65440	0	771115	1	2
12	sv65441	0	771397	1	2
12	sv65442	0	771559	1	2
12	sv65443	0	771799	1	2
12	sv65444	0	772424	1	2
12	sv65445	0	772613	1	2
12	sv65446	0	772635	1	2
12	sv65447	0	772830	1	2
12	sv65448	0	772932	1	2
12	sv65449	0	772957	1	2
12	sv65450	0	773016	1	2
12	sv65451	0	773037	1	2
12	sv65452	0	773142	1	2
12	sv65453	0	773493	1	2
12	sv65454	0	773709	1	2
12	sv65455	0	773796	1	2
12	sv65456	0	774054	1	2
12	sv65457	0	774232	1	2
12	sv65458	0	774507	1	2
12	sv65459	0	774720	1	2
12	sv65460	0	774798	1	2
12	sv65461	0	774849	1	2
12	sv65462	0	775074	1	2
12	sv65463	0	775104	1	2
12	sv65464	0	775412	1	2
12	sv65465	0	775524	1	2
12	sv65466	0	775537	1	2
12	sv65467	0	775921	1	2
12	sv65468	0	776349	1	2
12	sv65469	0	776367	1	2
12	sv65470	0	776373	1	2
12	sv65471	0	776377	1	2
12	sv65472	0	776391	1	2
12	sv65473	0	776421	1	2
12	sv65474	0	776424	1	2
12	sv65475	0	776449	1	2
12	sv65476	0	776626	1	2
12	sv65477	0	776887	1	2
12	sv65478	0	776923	1	2
12	sv65479	0	777088	1	2
12	sv65480	0	777115	1	2
12	sv65481	0	777169	1	2
12	sv65482	0	777177	1	2
12	sv65483	0	777277	1	2
12	sv65484	0	777487	1	2
12	sv65485	0	777678	1	2
12	sv65486	0	777784	1	2
12	sv65487	0	777868	1	2
12	sv65488	0	777907	1	2
12	sv65489	0	778114	1	2
12	sv65490	0	778146	1	2
12	sv65491	0	778218	1	2
12	sv65492	0	778284	1	2
12	sv65493	0	778305	1	2
12	sv65494	0	778362	1	2
12	sv65495	0	778497	1	2
12	sv65496	0	778594	1	2
12	sv65497	0	778671	1	2
12	sv65498	0	778775	1	2
12	sv65499	0	778808	1	2
12	sv65500	0	778938	1	2
12	sv65501	0	778990	1	2
12	sv65502	0	779311	1	2
12	sv65503	0	779367	1	2
12	sv65504	0	779373	1	2
12	sv65505	0	779607	1	2
12	sv65506	0	779865	1	2
12	sv65507	0	779949	1	2
12	sv65508	0	780099	1	2
12	sv65509	0	780114	1	2
12	sv65510	0	780129	1	2
12	sv65511	0	780201	1	2
12	sv65512	0	780306	1	2
12	sv65513	0	780315	1	2
12	sv65514	0	780447	1	2
12	sv65515	0	780473	1	2
12	sv65516	0	780589	1	2
12	sv65517	0	780660	1	2
12	sv65518	0	780728	1	2
12	sv65519	0	780774	1	2
12	sv65520	0	780841	1	2
12	sv65521	0	780981	1	2
12	sv65522	0	781443	1	2
12	sv65523	0	781458	1	2
12	sv65524	0	781597	1	2
12	sv65525	0	781630	1	2
12	sv65526	0	781631	1	2
12	sv65527	0	781671	1	2
12	sv65528	0	781778	1	2
12	sv65529	0	781795	1	2
12	sv65530	0	781856	1	2
12	sv65531	0	781999	1	2
12	sv65532	0	782002	1	2
12	sv65533	0	782080	1	2
12	sv65534	0	782137	1	2
12	sv65535	0	782204	1	2
12	sv65536	0	782809	1	2
12	sv65537	0	782815	1	2
12	sv65538	0	782829	1	2
12	sv65539	0	782866	1	2
12	sv65540	0	782878	1	2
12	sv65541	0	782909	1	2
12	sv65542	0	782933	1	2
12	sv65543	0	782987	1	2
12	sv65544	0	783055	1	2
12	sv65545	0	783343	1	2
12	sv65546	0	783431	1	2
12	sv65547	0	783530	1	2
12	sv65548	0	783557	1	2
12	sv65549	0	783735	1	2
12	sv65550	0	783739	1	2
12	sv65551	0	783742	1	2
12	sv65552	0	783750	1	2
12	sv65553	0	783807	1	2
12	sv65554	0	783852	1	2
12	sv65555	0	784087	1	2
12	sv65556	0	784121	1	2
12	sv65557	0	784144	1	2
12	sv65558	0	784462	1	2
12	sv65559	0	784725	1	2
12	sv65560	0	784820	1	2
12	sv65561	0	784849	1	2
12	sv65562	0	784881	1	2
12	sv65563	0	785038	1	2
12	sv65564	0	785067	1	2
12	sv65565	0	785340	1	2
12	sv65566	0	785341	1	2
12	sv65567	0	785350	1	2
12	sv65568	0	785428	1	2
12	sv65569	0	785521	1	2
12	sv65570	0	785869	1	2
12	sv65571	0	786233	1	2
12	sv65572	0	786265	1	2
12	sv65573	0	786298	1	2
12	sv65574	0	786333	1	2
12	sv65575	0	786344	1	2
12	sv65576	0	786375	1	2
12	sv65577	0	786420	1	2
12	sv65578	0	786421	1	2
12	sv65579	0	786429	1	2
12	sv65580	0	786436	1	2
12	sv65581	0	786439	1	2
12	sv65582	0	786552	1	2
12	sv65583	0	786826	1	2
12	sv65584	0	786949	1	2
12	sv65585	0	786991	1	2
12	sv65586	0	787039	1	2
12	sv65587	0	787060	1	2
12	sv65588	0	787097	1	2
12	sv65589	0	787246	1	2
12	sv65590	0	787306	1	2
12	sv65591	0	787307	1	2
12	sv65592	0	787382	1	2
12	sv65593	0	787510	1	2
12	sv65594	0	787544	1	2
12	sv65595	0	788233	1	2
12	sv65596	0	788350	1	2
12	sv65597	0	788475	1	2
12	sv65598	0	788536	1	2
12	sv65599	0	788548	1	2
12	sv65600	0	788601	1	2
12	sv65601	0	788615	1	2
12	sv65602	0	788626	1	2
12	sv65603	0	788638	1	2
12	sv65604	0	788663	1	2
12	sv65605	0	788682	1	2
12	sv65606	0	788815	1	2
12	sv65607	0	788847	1	2
12	sv65608	0	788874	1	2
12	sv65609	0	788973	1	2
12	sv65610	0	789356	1	2
12	sv65611	0	789358	1	2
12	sv65612	0	789373	1	2
12	sv65613	0	789385	1	2
12	sv65614	0	789615	1	2
12	sv65615	0	789623	1	2
12	sv65616	0	790301	1	2
12	sv65617	0	790397	1	2
12	sv65618	0	790484	1	2
12	sv65619	0	790500	1	2
12	sv65620	0	790622	1	2
12	sv65621	0	790674	1	2
12	sv65622	0	790718	1	2
12	sv65623	0	790747	1	2
12	sv65624	0	790841	1	2
12	sv65625	0	790871	1	2
12	sv65626	0	791005	1	2
12	sv65627	0	791024	1	2
12	sv65628	0	791245	1	2
12	sv65629	0	791308	1	2
12	sv65630	0	791350	1	2
12	sv65631	0	791497	1	2
12	sv65632	0	792123	1	2
12	sv65633	0	792137	1	2
12	sv65634	0	792151	1	2
12	sv65635	0	792187	1	2
12	sv65636	0	792203	1	2
12	sv65637	0	792223	1	2
12	sv65638	0	792265	1	2
12	sv65639	0	792277	1	2
12	sv65640	0	792290	1	2
12	sv65641	0	792417	1	2
12	sv65642	0	792556	1	2
12	sv65643	0	792691	1	2
12	sv65644	0	792875	1	2
12	sv65645	0	792896	1	2
12	sv65646	0	792945	1	2
12	sv65647	0	792972	1	2
12	sv65648	0	793009	1	2
12	sv65649	0	793142	1	2
12	sv65650	0	793831	1	2
12	sv65651	0	793850	1	2
12	sv65652	0	793992	1	2
12	sv65653	0	794006	1	2
12	sv65654	0	794008	1	2
12	sv65655	0	794074	1	2
12	sv65656	0	794163	1	2
12	sv65657	0	794238	1	2
12	sv65658	0	794427	1	2
12	sv65659	0	794440	1	2
12	sv65660	0	794468	1	2
12	sv65661	0	794631	1	2
12	sv65662	0	794633	1	2
12	sv65663	0	794638	1	2
12	sv65664	0	795036	1	2
12	sv65665	0	795231	1	2
12	sv65666	0	795247	1	2
12	sv65667	0	795312	1	2
12	sv65668	0	795548	1	2
12	sv65669	0	795919	1	2
12	sv65670	0	795999	1	2
12	sv65671	0	796025	1	2
12	sv65672	0	796042	1	2
12	sv65673	0	796074	1	2
12	sv65674	0	796093	1	2
12	sv65675	0	796132	1	2
12	sv65676	0	796232	1	2
12	sv65677	0	796413	1	2
12	sv65678	0	796439	1	2
12	sv65679	0	796621	1	2
12	sv65680	0	796703	1	2
12	sv65681	0	796741	1	2
12	sv65682	0	796778	1	2
12	sv65683	0	796782	1	2
12	sv65684	0	796814	1	2
12	sv65685	0	796855	1	2
12	sv65686	0	796901	1	2
12	sv65687	0	797023	1	2
12	sv65688	0	797168	1	2
12	sv65689	0	797270	1	2
12	sv65690	0	797300	1	2
12	sv65691	0	797513	1	2
12	sv65692	0	797627	1	2
12	sv65693	0	797757	1	2
12	sv65694	0	797849	1	2
12	sv65695	0	797871	1	2
12	sv65696	0	797945	1	2
12	sv65697	0	797990	1	2
12	sv65698	0	797996	1	2
12	sv65699	0	798014	1	2
12	sv65700	0	798050	1	2
12	sv65701	0	798121	1	2
12	sv65702	0	798281	1	2
12	sv65703	0	798476	1	2
12	sv65704	0	798538	1	2
12	sv65705	0	798683	1	2
12	sv65706	0	798842	1	2
12	sv65707	0	798846	1	2
12	sv65708	0	799085	1	2
12	sv65709	0	799107	1	2
12	sv65710	0	799110	1	2
12	sv65711	0	799247	1	2
12	sv65712	0	799388	1	2
12	sv65713	0	799490	1	2
12	sv65714	0	799628	1	2
12	sv65715	0	799693	1	2
12	sv65716	0	799947	1	2
12	sv65717	0	800195	1	2
12	sv65718	0	800240	1	2
12	sv65719	0	800495	1	2
12	sv65720	0	800645	1	2
12	sv65721	0	800672	1	2
12	sv65722	0	800888	1	2
12	sv65723	0	801096	1	2
12	sv65724	0	801107	1	2
12	sv65725	0	801184	1	2
12	sv65726	0	801245	1	2
12	sv65727	0	801257	1	2
12	sv65728	0	801896	1	2
12	sv65729	0	801972	1	2
12	sv65730	0	802066	1	2
12	sv65731	0	802466	1	2
12	sv65732	0	802508	1	2
12	sv65733	0	802510	1	2
12	sv65734	0	802593	1	2
12	sv65735	0	802657	1	2
12	sv65736	0	802668	1	2
12	sv65737	0	802767	1	2
12	sv65738	0	803013	1	2
12	sv65739	0	803022	1	2
12	sv65740	0	803025	1	2
12	sv65741	0	803070	1	2
12	sv65742	0	803175	1	2
12	sv65743	0	803215	1	2
12	sv65744	0	803430	1	2
12	sv65745	0	803440	1	2
12	sv65746	0	803492	1	2
12	sv65747	0	803510	1	2
12	sv65748	0	803546	1	2
12	sv65749	0	803607	1	2
12	sv65750	0	803722	1	2
12	sv65751	0	803736	1	2
12	sv65752	0	803751	1	2
12	sv65753	0	803754	1	2
12	sv65754	0	803773	1	2
12	sv65755	0	803829	1	2
12	sv65756	0	803865	1	2
12	sv65757	0	804054	1	2
12	sv65758	0	804081	1	2
12	sv65759	0	804204	1	2
12	sv65760	0	804368	1	2
12	sv65761	0	804612	1	2
12	sv65762	0	804683	1	2
12	sv65763	0	804772	1	2
12	sv65764	0	804894	1	2
12	sv65765	0	804978	1	2
12	sv65766	0	805190	1	2
12	sv65767	0	805333	1	2
12	sv65768	0	805414	1	2
12	sv65769	0	805437	1	2
12	sv65770	0	805452	1	2
12	sv65771	0	805554	1	2
12	sv65772	0	805710	1	2
12	sv65773	0	805786	1	2
12	sv65774	0	805896	1	2
12	sv65775	0	805965	1	2
12	sv65776	0	805970	1	2
12	sv65777	0	806179	1	2
12	sv65778	0	806728	1	2
12	sv65779	0	806743	1	2
12	sv65780	0	806918	1	2
12	sv65781	0	806928	1	2
12	sv65782	0	806938	1	2
12	sv65783	0	806951	1	2
12	sv65784	0	806952	1	2
12	sv65785	0	807037	1	2
12	sv65786	0	807074	1	2
12	sv65787	0	807120	1	2
12	sv65788	0	807138	1	2
12	sv65789	0	807151	1	2
12	sv65790	0	807178	1	2
12	sv65791	0	807250	1	2
12	sv65792	0	807281	1	2
12	sv65793	0	807311	1	2
12	sv65794	0	807344	1	2
12	sv65795	0	807361	1	2
12	sv65796	0	807455	1	2
12	sv65797	0	807482	1	2
12	sv65798	0	807496	1	2
12	sv65799	0	807501	1	2
12	sv65800	0	807547	1	2
12	sv65801	0	807561	1	2
12	sv65802	0	807603	1	2
12	sv65803	0	807708	1	2
12	sv65804	0	807737	1	2
12	sv65805	0	807738	1	2
12	sv65806	0	807751	1	2
12	sv65807	0	807795	1	2
12	sv65808	0	807813	1	2
12	sv65809	0	807829	1	2
12	sv65810	0	807870	1	2
12	sv65811	0	807909	1	2
12	sv65812	0	808008	1	2
12	sv65813	0	808046	1	2
12	sv65814	0	808083	1	2
12	sv65815	0	808098	1	2
12	sv65816	0	808189	1	2
12	sv65817	0	808209	1	2
12	sv65818	0	808279	1	2
12	sv65819	0	808283	1	2
12	sv65820	0	808382	1	2
12	sv65821	0	808422	1	2
12	sv65822	0	808434	1	2
12	sv65823	0	808446	1	2
12	sv65824	0	808452	1	2
12	sv65825	0	808468	1	2
12	sv65826	0	808492	1	2
12	sv65827	0	808557	1	2
12	sv65828	0	808607	1	2
12	sv65829	0	808623	1	2
12	sv65830	0	808679	1	2
12	sv65831	0	808708	1	2
12	sv65832	0	808730	1	2
12	sv65833	0	808734	1	2
12	sv65834	0	808761	1	2
12	sv65835	0	808805	1	2
12	sv65836	0	808841	1	2
12	sv65837	0	808892	1	2
12	sv65838	0	808950	1	2
12	sv65839	0	808993	1	2
12	sv65840	0	809005	1	2
12	sv65841	0	809043	1	2
12	sv65842	0	809080	1	2
12	sv65843	0	809082	1	2
12	sv65844	0	809119	1	2
12	sv65845	0	809130	1	2
12	sv65846	0	809132	1	2
12	sv65847	0	809137	1	2
12	sv65848	0	809231	1	2
12	sv65849	0	809329	1	2
12	sv65850	0	809333	1	2
12	sv65851	0	809343	1	2
12	sv65852	0	809431	1	2
12	sv65853	0	809434	1	2
12	sv65854	0	809476	1	2
12	sv65855	0	809477	1	2
12	sv65856	0	809699	1	2
12	sv65857	0	809769	1	2
12	sv65858	0	809989	1	2
12	sv65859	0	810047	1	2
12	sv65860	0	810052	1	2
12	sv65861	0	810176	1	2
12	sv65862	0	810266	1	2
12	sv65863	0	810422	1	2
12	sv65864	0	810423	1	2
12	sv65865	0	810443	1	2
12	sv65866	0	810674	1	2
12	sv65867	0	810702	1	2
12	sv65868	0	810731	1	2
12	sv65869	0	810737	1	2
12	sv65870	0	810740	1	2
12	sv65871	0	810794	1	2
12	sv65872	0	810821	1	2
12	sv65873	0	810830	1	2
12	sv65874	0	810884	1	2
12	sv65875	0	810890	1	2
12	sv65876	0	810891	1	2
12	sv65877	0	810905	1	2
12	sv65878	0	810911	1	2
12	sv65879	0	810914	1	2
12	sv65880	0	810923	1	2
12	sv65881	0	811064	1	2
12	sv65882	0	811065	1	2
12	sv65883	0	811085	1	2
12	sv65884	0	811113	1	2
12	sv65885	0	811334	1	2
12	sv65886	0	811376	1	2
12	sv65887	0	811382	1	2
12	sv65888	0	811385	1	2
12	sv65889	0	811409	1	2
12	sv65890	0	811410	1	2
12	sv65891	0	811411	1	2
12	sv65892	0	811433	1	2
12	sv65893	0	811452	1	2
12	sv65894	0	811471	1	2
12	sv65895	0	811472	1	2
12	sv65896	0	811502	1	2
12	sv65897	0	811532	1	2
12	sv65898	0	811547	1	2
12	sv65899	0	811565	1	2
12	sv65900	0	811578	1	2
12	sv65901	0	811580	1	2
12	sv65902	0	811587	1	2
12	sv65903	0	811589	1	2
12	sv65904	0	811613	1	2
12	sv65905	0	811617	1	2
12	sv65906	0	811634	1	2
12	sv65907	0	811640	1	2
12	sv65908	0	811649	1	2
12	sv65909	0	811661	1	2
12	sv65910	0	811670	1	2
12	sv65911	0	811673	1	2
12	sv65912	0	811757	1	2
12	sv65913	0	811797	1	2
12	sv65914	0	811802	1	2
12	sv65915	0	811886	1	2
12	sv65916	0	811914	1	2
12	sv65917	0	812219	1	2
12	sv65918	0	812855	1	2
12	sv65919	0	812990	1	2
12	sv65920	0	813197	1	2
12	sv65921	0	813236	1	2
12	sv65922	0	813350	1	2
12	sv65923	0	813365	1	2
12	sv65924	0	813653	1	2
12	sv65925	0	813776	1	2
12	sv65926	0	813812	1	2
12	sv65927	0	813824	1	2
12	sv65928	0	813920	1	2
12	sv65929	0	814003	1	2
12	sv65930	0	814010	1	2
12	sv65931	0	814012	1	2
12	sv65932	0	814031	1	2
12	sv65933	0	814248	1	2
12	sv65934	0	814256	1	2
12	sv65935	0	814298	1	2
12	sv65936	0	814364	1	2
12	sv65937	0	814367	1	2
12	sv65938	0	814433	1	2
12	sv65939	0	814586	1	2
12	sv65940	0	814658	1	2
12	sv65941	0	814963	1	2
12	sv65942	0	815036	1	2
12	sv65943	0	815071	1	2
12	sv65944	0	815093	1	2
12	sv65945	0	815108	1	2
12	sv65946	0	815117	1	2
12	sv65947	0	815222	1	2
12	sv65948	0	815307	1	2
12	sv65949	0	815324	1	2
12	sv65950	0	815357	1	2
12	sv65951	0	815365	1	2
12	sv65952	0	815393	1	2
12	sv65953	0	815401	1	2
12	sv65954	0	815424	1	2
12	sv65955	0	815463	1	2
12	sv65956	0	815466	1	2
12	sv65957	0	815480	1	2
12	sv65958	0	815486	1	2
12	sv65959	0	815490	1	2
12	sv65960	0	815496	1	2
12	sv65961	0	815497	1	2
12	sv65962	0	815498	1	2
12	sv65963	0	815501	1	2
12	sv65964	0	815554	1	2
12	sv65965	0	815561	1	2
12	sv65966	0	815769	1	2
12	sv65967	0	815884	1	2
12	sv65968	0	815890	1	2
12	sv65969	0	815901	1	2
12	sv65970	0	815914	1	2
12	sv65971	0	815940	1	2
12	sv65972	0	815987	1	2
12	sv65973	0	815995	1	2
12	sv65974	0	816026	1	2
12	sv65975	0	816028	1	2
12	sv65976	0	816037	1	2
12	sv65977	0	816049	1	2
12	sv65978	0	816058	1	2
12	sv65979	0	816162	1	2
12	sv65980	0	816236	1	2
12	sv65981	0	816279	1	2
12	sv65982	0	816285	1	2
12	sv65983	0	816323	1	2
12	sv65984	0	816399	1	2
12	sv65985	0	816420	1	2
12	sv65986	0	816603	1	2
12	sv65987	0	816648	1	2
12	sv65988	0	816720	1	2
12	sv65989	0	816749	1	2
12	sv65990	0	816807	1	2
12	sv65991	0	816918	1	2
12	sv65992	0	816966	1	2
12	sv65993	0	816978	1	2
12	sv65994	0	817044	1	2
12	sv65995	0	817116	1	2
12	sv65996	0	817177	1	2
12	sv65997	0	817183	1	2
12	sv65998	0	817186	1	2
12	sv65999	0	817221	1	2
12	sv66000	0	817231	1	2
12	sv66001	0	817279	1	2
12	sv66002	0	817345	1	2
12	sv66003	0	817356	1	2
12	sv66004	0	817425	1	2
12	sv66005	0	817525	1	2
12	sv66006	0	817587	1	2
12	sv66007	0	817684	1	2
12	sv66008	0	817710	1	2
12	sv66009	0	817737	1	2
12	sv66010	0	817755	1	2
12	sv66011	0	817814	1	2
12	sv66012	0	817931	1	2
12	sv66013	0	817995	1	2
12	sv66014	0	818574	1	2
12	sv66015	0	818686	1	2
12	sv66016	0	818785	1	2
12	sv66017	0	818996	1	2
12	sv66018	0	819031	1	2
12	sv66019	0	819032	1	2
12	sv66020	0	819035	1	2
12	sv66021	0	819099	1	2
12	sv66022	0	819405	1	2
12	sv66023	0	819432	1	2
12	sv66024	0	819541	1	2
12	sv66025	0	819555	1	2
12	sv66026	0	819579	1	2
12	sv66027	0	819611	1	2
12	sv66028	0	819643	1	2
12	sv66029	0	819681	1	2
12	sv66030	0	819720	1	2
12	sv66031	0	819742	1	2
12	sv66032	0	819771	1	2
12	sv66033	0	819836	1	2
12	sv66034	0	819851	1	2
12	sv66035	0	819854	1	2
12	sv66036	0	820286	1	2
12	sv66037	0	820297	1	2
12	sv66038	0	820477	1	2
12	sv66039	0	820505	1	2
12	sv66040	0	820606	1	2
12	sv66041	0	820615	1	2
12	sv66042	0	820636	1	2
12	sv66043	0	820804	1	2
12	sv66044	0	820873	1	2
12	sv66045	0	820890	1	2
12	sv66046	0	821080	1	2
12	sv66047	0	821128	1	2
12	sv66048	0	821230	1	2
12	sv66049	0	821269	1	2
12	sv66050	0	821272	1	2
12	sv66051	0	821362	1	2
12	sv66052	0	821384	1	2
12	sv66053	0	821461	1	2
12	sv66054	0	821518	1	2
12	sv66055	0	821542	1	2
12	sv66056	0	821638	1	2
12	sv66057	0	821845	1	2
12	sv66058	0	821896	1	2
12	sv66059	0	821971	1	2
12	sv66060	0	822041	1	2
12	sv66061	0	822213	1	2
12	sv66062	0	822252	1	2
12	sv66063	0	822304	1	2
12	sv66064	0	822379	1	2
12	sv66065	0	822430	1	2
12	sv66066	0	822513	1	2
12	sv66067	0	822539	1	2
12	sv66068	0	822585	1	2
12	sv66069	0	822608	1	2
12	sv66070	0	822619	1	2
12	sv66071	0	822648	1	2
12	sv66072	0	822750	1	2
12	sv66073	0	822768	1	2
12	sv66074	0	822798	1	2
12	sv66075	0	822847	1	2
12	sv66076	0	822848	1	2
12	sv66077	0	822853	1	2
12	sv66078	0	822857	1	2
12	sv66079	0	822903	1	2
12	sv66080	0	823022	1	2
12	sv66081	0	823029	1	2
12	sv66082	0	823121	1	2
12	sv66083	0	823217	1	2
12	sv66084	0	823244	1	2
12	sv66085	0	823314	1	2
12	sv66086	0	823375	1	2
12	sv66087	0	823767	1	2
12	sv66088	0	823910	1	2
12	sv66089	0	824008	1	2
12	sv66090	0	824191	1	2
12	sv66091	0	824206	1	2
12	sv66092	0	824212	1	2
12	sv66093	0	824233	1	2
12	sv66094	0	824361	1	2
12	sv66095	0	824406	1	2
12	sv66096	0	824599	1	2
12	sv66097	0	824977	1	2
12	sv66098	0	825429	1	2
12	sv66099	0	825457	1	2
12	sv66100	0	825694	1	2
12	sv66101	0	825715	1	2
12	sv66102	0	825856	1	2
12	sv66103	0	826141	1	2
12	sv66104	0	826153	1	2
12	sv66105	0	826195	1	2
12	sv66106	0	826454	1	2
12	sv66107	0	826674	1	2
12	sv66108	0	826881	1	2
12	sv66109	0	827343	1	2
12	sv66110	0	827510	1	2
12	sv66111	0	827781	1	2
12	sv66112	0	827901	1	2
12	sv66113	0	827920	1	2
12	sv66114	0	827929	1	2
12	sv66115	0	828201	1	2
12	sv66116	0	828218	1	2
12	sv66117	0	828244	1	2
12	sv66118	0	828257	1	2
12	sv66119	0	828578	1	2
12	sv66120	0	828754	1	2
12	sv66121	0	828762	1	2
12	sv66122	0	828844	1	2
12	sv66123	0	829035	1	2
12	sv66124	0	829206	1	2
12	sv66125	0	829269	1	2
12	sv66126	0	829486	1	2
12	sv66127	0	829513	1	2
12	sv66128	0	829534	1	2
12	sv66129	0	829620	1	2
12	sv66130	0	829636	1	2
12	sv66131	0	829693	1	2
12	sv66132	0	829708	1	2
12	sv66133	0	829807	1	2
12	sv66134	0	829810	1	2
12	sv66135	0	829917	1	2
12	sv66136	0	829993	1	2
12	sv66137	0	830371	1	2
12	sv66138	0	830378	1	2
12	sv66139	0	830392	1	2
12	sv66140	0	830462	1	2
12	sv66141	0	830507	1	2
12	sv66142	0	830508	1	2
12	sv66143	0	830520	1	2
12	sv66144	0	830532	1	2
12	sv66145	0	830534	1	2
12	sv66146	0	830537	1	2
12	sv66147	0	830644	1	2
12	sv66148	0	830647	1	2
12	sv66149	0	830675	1	2
12	sv66150	0	830678	1	2
12	sv66151	0	830689	1	2
12	sv66152	0	830741	1	2
12	sv66153	0	830791	1	2
12	sv66154	0	830821	1	2
12	sv66155	0	830954	1	2
12	sv66156	0	830981	1	2
12	sv66157	0	831007	1	2
12	sv66158	0	831036	1	2
12	sv66159	0	831046	1	2
12	sv66160	0	831096	1	2
12	sv66161	0	831136	1	2
12	sv66162	0	831164	1	2
12	sv66163	0	831241	1	2
12	sv66164	0	831427	1	2
12	sv66165	0	831658	1	2
12	sv66166	0	831670	1	2
12	sv66167	0	831733	1	2
12	sv66168	0	831793	1	2
12	sv66169	0	831805	1	2
12	sv66170	0	831916	1	2
12	sv66171	0	832054	1	2
12	sv66172	0	832172	1	2
12	sv66173	0	832198	1	2
12	sv66174	0	832234	1	2
12	sv66175	0	832249	1	2
12	sv66176	0	832255	1	2
12	sv66177	0	832264	1	2
12	sv66178	0	832281	1	2
12	sv66179	0	832282	1	2
12	sv66180	0	832312	1	2
12	sv66181	0	832387	1	2
12	sv66182	0	832594	1	2
12	sv66183	0	832633	1	2
12	sv66184	0	832834	1	2
12	sv66185	0	833164	1	2
12	sv66186	0	833236	1	2
12	sv66187	0	833260	1	2
12	sv66188	0	833326	1	2
12	sv66189	0	833446	1	2
12	sv66190	0	833476	1	2
12	sv66191	0	833540	1	2
12	sv66192	0	833647	1	2
12	sv66193	0	833667	1	2
12	sv66194	0	833769	1	2
12	sv66195	0	833770	1	2
12	sv66196	0	833774	1	2
12	sv66197	0	833859	1	2
12	sv66198	0	833865	1	2
12	sv66199	0	833890	1	2
12	sv66200	0	833930	1	2
12	sv66201	0	833983	1	2
12	sv66202	0	834031	1	2
12	sv66203	0	834053	1	2
12	sv66204	0	834075	1	2
12	sv66205	0	834111	1	2
12	sv66206	0	834217	1	2
12	sv66207	0	834281	1	2
12	sv66208	0	834286	1	2
12	sv66209	0	834387	1	2
12	sv66210	0	834416	1	2
12	sv66211	0	834468	1	2
12	sv66212	0	834552	1	2
12	sv66213	0	834726	1	2
12	sv66214	0	834769	1	2
12	sv66215	0	834784	1	2
12	sv66216	0	835013	1	2
12	sv66217	0	835059	1	2
12	sv66218	0	835110	1	2
12	sv66219	0	835138	1	2
12	sv66220	0	835197	1	2
12	sv66221	0	835257	1	2
12	sv66222	0	835277	1	2
12	sv66223	0	835393	1	2
12	sv66224	0	835400	1	2
12	sv66225	0	835412	1	2
12	sv66226	0	835461	1	2
12	sv66227	0	835495	1	2
12	sv66228	0	835497	1	2
12	sv66229	0	835509	1	2
12	sv66230	0	835689	1	2
12	sv66231	0	835692	1	2
12	sv66232	0	835794	1	2
12	sv66233	0	835800	1	2
12	sv66234	0	836156	1	2
12	sv66235	0	836998	1	2
12	sv66236	0	837118	1	2
12	sv66237	0	837401	1	2
12	sv66238	0	837460	1	2
12	sv66239	0	837471	1	2
12	sv66240	0	837482	1	2
12	sv66241	0	837497	1	2
12	sv66242	0	837522	1	2
12	sv66243	0	837595	1	2
12	sv66244	0	837744	1	2
12	sv66245	0	838705	1	2
12	sv66246	0	839246	1	2
12	sv66247	0	839360	1	2
12	sv66248	0	839487	1	2
12	sv66249	0	839568	1	2
12	sv66250	0	839573	1	2
12	sv66251	0	839654	1	2
12	sv66252	0	839722	1	2
12	sv66253	0	839783	1	2
12	sv66254	0	839944	1	2
12	sv66255	0	840068	1	2
12	sv66256	0	840073	1	2
12	sv66257	0	840076	1	2
12	sv66258	0	840079	1	2
12	sv66259	0	840217	1	2
12	sv66260	0	840287	1	2
12	sv66261	0	840314	1	2
12	sv66262	0	840605	1	2
12	sv66263	0	840758	1	2
12	sv66264	0	840839	1	2
12	sv66265	0	841073	1	2
12	sv66266	0	841117	1	2
12	sv66267	0	841354	1	2
12	sv66268	0	841667	1	2
12	sv66269	0	841783	1	2
12	sv66270	0	842116	1	2
12	sv66271	0	842170	1	2
12	sv66272	0	842368	1	2
12	sv66273	0	842401	1	2
12	sv66274	0	842441	1	2
12	sv66275	0	842770	1	2
12	sv66276	0	842955	1	2
12	sv66277	0	843076	1	2
12	sv66278	0	843392	1	2
12	sv66279	0	843400	1	2
12	sv66280	0	843685	1	2
12	sv66281	0	844038	1	2
12	sv66282	0	844191	1	2
12	sv66283	0	844419	1	2
12	sv66284	0	844425	1	2
12	sv66285	0	844641	1	2
12	sv66286	0	845025	1	2
12	sv66287	0	845436	1	2
12	sv66288	0	846008	1	2
12	sv66289	0	846071	1	2
12	sv66290	0	846079	1	2
12	sv66291	0	846141	1	2
12	sv66292	0	846312	1	2
12	sv66293	0	846354	1	2
12	sv66294	0	846505	1	2
12	sv66295	0	846577	1	2
12	sv66296	0	846636	1	2
12	sv66297	0	846708	1	2
12	sv66298	0	846812	1	2
12	sv66299	0	847188	1	2
12	sv66300	0	847703	1	2
12	sv66301	0	847833	1	2
12	sv66302	0	847931	1	2
12	sv66303	0	847957	1	2
12	sv66304	0	847972	1	2
12	sv66305	0	848074	1	2
12	sv66306	0	848108	1	2
12	sv66307	0	848195	1	2
12	sv66308	0	848273	1	2
12	sv66309	0	848443	1	2
12	sv66310	0	848719	1	2
12	sv66311	0	848842	1	2
12	sv66312	0	848908	1	2
12	sv66313	0	848996	1	2
12	sv66314	0	849017	1	2
12	sv66315	0	849160	1	2
12	sv66316	0	849431	1	2
12	sv66317	0	849445	1	2
12	sv66318	0	849491	1	2
12	sv66319	0	849605	1	2
12	sv66320	0	849610	1	2
12	sv66321	0	849651	1	2
12	sv66322	0	850042	1	2
12	sv66323	0	850054	1	2
12	sv66324	0	850147	1	2
12	sv66325	0	850372	1	2
12	sv66326	0	850558	1	2
12	sv66327	0	850897	1	2
12	sv66328	0	850957	1	2
12	sv66329	0	851089	1	2
12	sv66330	0	851170	1	2
12	sv66331	0	851231	1	2
12	sv66332	0	851239	1	2
12	sv66333	0	851512	1	2
12	sv66334	0	851587	1	2
12	sv66335	0	851760	1	2
12	sv66336	0	851935	1	2
12	sv66337	0	851969	1	2
12	sv66338	0	852007	1	2
12	sv66339	0	852274	1	2
12	sv66340	0	852313	1	2
12	sv66341	0	852843	1	2
12	sv66342	0	853103	1	2
12	sv66343	0	853556	1	2
12	sv66344	0	854278	1	2
12	sv66345	0	854473	1	2
12	sv66346	0	854628	1	2
12	sv66347	0	854761	1	2
12	sv66348	0	854846	1	2
12	sv66349	0	854920	1	2
12	sv66350	0	855011	1	2
12	sv66351	0	855018	1	2
12	sv66352	0	855075	1	2
12	sv66353	0	855262	1	2
12	sv66354	0	855358	1	2
12	sv66355	0	855391	1	2
12	sv66356	0	855421	1	2
12	sv66357	0	855449	1	2
12	sv66358	0	855464	1	2
12	sv66359	0	855542	1	2
12	sv66360	0	855577	1	2
12	sv66361	0	855589	1	2
12	sv66362	0	855661	1	2
12	sv66363	0	855695	1	2
12	sv66364	0	855718	1	2
12	sv66365	0	855772	1	2
12	sv66366	0	855810	1	2
12	sv66367	0	855817	1	2
12	sv66368	0	855913	1	2
12	sv66369	0	855990	1	2
12	sv66370	0	856042	1	2
12	sv66371	0	856138	1	2
12	sv66372	0	856280	1	2
12	sv66373	0	856366	1	2
12	sv66374	0	856379	1	2
12	sv66375	0	856399	1	2
12	sv66376	0	856486	1	2
12	sv66377	0	856647	1	2
12	sv66378	0	856685	1	2
12	sv66379	0	856867	1	2
12	sv66380	0	857015	1	2
12	sv66381	0	857019	1	2
12	sv66382	0	857137	1	2
12	sv66383	0	857333	1	2
12	sv66384	0	857396	1	2
12	sv66385	0	857426	1	2
12	sv66386	0	857473	1	2
12	sv66387	0	857477	1	2
12	sv66388	0	857516	1	2
12	sv66389	0	857614	1	2
12	sv66390	0	857656	1	2
12	sv66391	0	857770	1	2
12	sv66392	0	857849	1	2
12	sv66393	0	857872	1	2
12	sv66394	0	858347	1	2
12	sv66395	0	858373	1	2
12	sv66396	0	858427	1	2
12	sv66397	0	858544	1	2
12	sv66398	0	858605	1	2
12	sv66399	0	858607	1	2
12	sv66400	0	858635	1	2
12	sv66401	0	858802	1	2
12	sv66402	0	858994	1	2
12	sv66403	0	859118	1	2
12	sv66404	0	859205	1	2
12	sv66405	0	859243	1	2
12	sv66406	0	859355	1	2
12	sv66407	0	859369	1	2
12	sv66408	0	859419	1	2
12	sv66409	0	859459	1	2
12	sv66410	0	859566	1	2
12	sv66411	0	859578	1	2
12	sv66412	0	859619	1	2
12	sv66413	0	859630	1	2
12	sv66414	0	859674	1	2
12	sv66415	0	859968	1	2
12	sv66416	0	860031	1	2
12	sv66417	0	860038	1	2
12	sv66418	0	860079	1	2
12	sv66419	0	860133	1	2
12	sv66420	0	860172	1	2
12	sv66421	0	860211	1	2
12	sv66422	0	860244	1	2
12	sv66423	0	860877	1	2
12	sv66424	0	861302	1	2
12	sv66425	0	861675	1	2
12	sv66426	0	861841	1	2
12	sv66427	0	862015	1	2
12	sv66428	0	862078	1	2
12	sv66429	0	862237	1	2
12	sv66430	0	862341	1	2
12	sv66431	0	862413	1	2
12	sv66432	0	862519	1	2
12	sv66433	0	862568	1	2
12	sv66434	0	863053	1	2
12	sv66435	0	863212	1	2
12	sv66436	0	863688	1	2
12	sv66437	0	863943	1	2
12	sv66438	0	864159	1	2
12	sv66439	0	864558	1	2
12	sv66440	0	864606	1	2
12	sv66441	0	864723	1	2
12	sv66442	0	864768	1	2
12	sv66443	0	865086	1	2
12	sv66444	0	865170	1	2
12	sv66445	0	865455	1	2
12	sv66446	0	865557	1	2
12	sv66447	0	865622	1	2
12	sv66448	0	865736	1	2
12	sv66449	0	865827	1	2
12	sv66450	0	865848	1	2
12	sv66451	0	866082	1	2
12	sv66452	0	866118	1	2
12	sv66453	0	866256	1	2
12	sv66454	0	866370	1	2
12	sv66455	0	866496	1	2
12	sv66456	0	866559	1	2
12	sv66457	0	866643	1	2
12	sv66458	0	866895	1	2
12	sv66459	0	866961	1	2
12	sv66460	0	867992	1	2
12	sv66461	0	868065	1	2
12	sv66462	0	868184	1	2
12	sv66463	0	868297	1	2
12	sv66464	0	868334	1	2
12	sv66465	0	868454	1	2
12	sv66466	0	868514	1	2
12	sv66467	0	868519	1	2
12	sv66468	0	868618	1	2
12	sv66469	0	868667	1	2
12	sv66470	0	868737	1	2
12	sv66471	0	869105	1	2
12	sv66472	0	869190	1	2
12	sv66473	0	869210	1	2
12	sv66474	0	869298	1	2
12	sv66475	0	869308	1	2
12	sv66476	0	869349	1	2
12	sv66477	0	869357	1	2
12	sv66478	0	869370	1	2
12	sv66479	0	869859	1	2
12	sv66480	0	870134	1	2
12	sv66481	0	870167	1	2
12	sv66482	0	870323	1	2
12	sv66483	0	870633	1	2
12	sv66484	0	870645	1	2
12	sv66485	0	870888	1	2
12	sv66486	0	870924	1	2
12	sv66487	0	870969	1	2
12	sv66488	0	870993	1	2
12	sv66489	0	871063	1	2
12	sv66490	0	871069	1	2
12	sv66491	0	871085	1	2
12	sv66492	0	871152	1	2
12	sv66493	0	871188	1	2
12	sv66494	0	871225	1	2
12	sv66495	0	871369	1	2
12	sv66496	0	871484	1	2
12	sv66497	0	871504	1	2
12	sv66498	0	871646	1	2
12	sv66499	0	871694	1	2
12	sv66500	0	871825	1	2
12	sv66501	0	872037	1	2
12	sv66502	0	872065	1	2
12	sv66503	0	872180	1	2
12	sv66504	0	872357	1	2
12	sv66505	0	872401	1	2
12	sv66506	0	872449	1	2
12	sv66507	0	872452	1	2
12	sv66508	0	872707	1	2
12	sv66509	0	872964	1	2
12	sv66510	0	873021	1	2
12	sv66511	0	873138	1	2
12	sv66512	0	873153	1	2
12	sv66513	0	873155	1	2
12	sv66514	0	873227	1	2
12	sv66515	0	873503	1	2
12	sv66516	0	873577	1	2
12	sv66517	0	873581	1	2
12	sv66518	0	873601	1	2
12	sv66519	0	873725	1	2
12	sv66520	0	873742	1	2
12	sv66521	0	873750	1	2
12	sv66522	0	873872	1	2
12	sv66523	0	873917	1	2
12	sv66524	0	874112	1	2
12	sv66525	0	874247	1	2
12	sv66526	0	874259	1	2
12	sv66527	0	874343	1	2
12	sv66528	0	874373	1	2
12	sv66529	0	874379	1	2
12	sv66530	0	874397	1	2
12	sv66531	0	874427	1	2
12	sv66532	0	874433	1	2
12	sv66533	0	874454	1	2
12	sv66534	0	874541	1	2
12	sv66535	0	874616	1	2
12	sv66536	0	874655	1	2
12	sv66537	0	874715	1	2
12	sv66538	0	874812	1	2
12	sv66539	0	874848	1	2
12	sv66540	0	874900	1	2
12	sv66541	0	875066	1	2
12	sv66542	0	875233	1	2
12	sv66543	0	875507	1	2
12	sv66544	0	875555	1	2
12	sv66545	0	875602	1	2
12	sv66546	0	875793	1	2
12	sv66547	0	876120	1	2
12	sv66548	0	876696	1	2
12	sv66549	0	876756	1	2
12	sv66550	0	876759	1	2
12	sv66551	0	876842	1	2
12	sv66552	0	877274	1	2
12	sv66553	0	877539	1	2
12	sv66554	0	877625	1	2
12	sv66555	0	877647	1	2
12	sv66556	0	877736	1	2
12	sv66557	0	877739	1	2
12	sv66558	0	877782	1	2
12	sv66559	0	877787	1	2
12	sv66560	0	877838	1	2
12	sv66561	0	877839	1	2
12	sv66562	0	877924	1	2
12	sv66563	0	877944	1	2
12	sv66564	0	877966	1	2
12	sv66565	0	877967	1	2
12	sv66566	0	877989	1	2
12	sv66567	0	878188	1	2
12	sv66568	0	878274	1	2
12	sv66569	0	878767	1	2
12	sv66570	0	878890	1	2
12	sv66571	0	879247	1	2
12	sv66572	0	879328	1	2
12	sv66573	0	879385	1	2
12	sv66574	0	879714	1	2
12	sv66575	0	879756	1	2
12	sv66576	0	879813	1	2
12	sv66577	0	879953	1	2
12	sv66578	0	880035	1	2
12	sv66579	0	880319	1	2
12	sv66580	0	880569	1	2
12	sv66581	0	880574	1	2
12	sv66582	0	880898	1	2
12	sv66583	0	880932	1	2
12	sv66584	0	880934	1	2
12	sv66585	0	880937	1	2
12	sv66586	0	881079	1	2
12	sv66587	0	881235	1	2
12	sv66588	0	881283	1	2
12	sv66589	0	881541	1	2
12	sv66590	0	881580	1	2
12	sv66591	0	881641	1	2
12	sv66592	0	881642	1	2
12	sv66593	0	881645	1	2
12	sv66594	0	881789	1	2
12	sv66595	0	881855	1	2
12	sv66596	0	881891	1	2
12	sv66597	0	881897	1	2
12	sv66598	0	882085	1	2
12	sv66599	0	882430	1	2
12	sv66600	0	882523	1	2
12	sv66601	0	882901	1	2
12	sv66602	0	882976	1	2
12	sv66603	0	883237	1	2
12	sv66604	0	883273	1	2
12	sv66605	0	883443	1	2
12	sv66606	0	883503	1	2
12	sv66607	0	884066	1	2
12	sv66608	0	884518	1	2
12	sv66609	0	884621	1	2
12	sv66610	0	884656	1	2
12	sv66611	0	884813	1	2
12	sv66612	0	884831	1	2
12	sv66613	0	884838	1	2
12	sv66614	0	884976	1	2
12	sv66615	0	885015	1	2
12	sv66616	0	885020	1	2
12	sv66617	0	885035	1	2
12	sv66618	0	885037	1	2
12	sv66619	0	885068	1	2
12	sv66620	0	885216	1	2
12	sv66621	0	885401	1	2
12	sv66622	0	885458	1	2
12	sv66623	0	885490	1	2
12	sv66624	0	885524	1	2
12	sv66625	0	885536	1	2
12	sv66626	0	885677	1	2
12	sv66627	0	885953	1	2
12	sv66628	0	885989	1	2
12	sv66629	0	886076	1	2
12	sv66630	0	886357	1	2
12	sv66631	0	886502	1	2
12	sv66632	0	886586	1	2
12	sv66633	0	886589	1	2
12	sv66634	0	886649	1	2
12	sv66635	0	886772	1	2
12	sv66636	0	886844	1	2
12	sv66637	0	886902	1	2
12	sv66638	0	887300	1	2
12	sv66639	0	887306	1	2
12	sv66640	0	887502	1	2
12	sv66641	0	887672	1	2
12	sv66642	0	887718	1	2
12	sv66643	0	888137	1	2
12	sv66644	0	888182	1	2
12	sv66645	0	888260	1	2
12	sv66646	0	888293	1	2
12	sv66647	0	888362	1	2
12	sv66648	0	888413	1	2
12	sv66649	0	888494	1	2
12	sv66650	0	888676	1	2
12	sv66651	0	888684	1	2
12	sv66652	0	888705	1	2
12	sv66653	0	888713	1	2
12	sv66654	0	888715	1	2
12	sv66655	0	888738	1	2
12	sv66656	0	888875	1	2
12	sv66657	0	888977	1	2
12	sv66658	0	889106	1	2
12	sv66659	0	889289	1	2
12	sv66660	0	889361	1	2
12	sv66661	0	889388	1	2
12	sv66662	0	889415	1	2
12	sv66663	0	889427	1	2
12	sv66664	0	889750	1	2
12	sv66665	0	889757	1	2
12	sv66666	0	889775	1	2
12	sv66667	0	889952	1	2
12	sv66668	0	890158	1	2
12	sv66669	0	890224	1	2
12	sv66670	0	890351	1	2
12	sv66671	0	890536	1	2
12	sv66672	0	890548	1	2
12	sv66673	0	890591	1	2
12	sv66674	0	891197	1	2
12	sv66675	0	891299	1	2
12	sv66676	0	891320	1	2
12	sv66677	0	891323	1	2
12	sv66678	0	891584	1	2
12	sv66679	0	891875	1	2
12	sv66680	0	891881	1	2
12	sv66681	0	892172	1	2
12	sv66682	0	892383	1	2
12	sv66683	0	892436	1	2
12	sv66684	0	892496	1	2
12	sv66685	0	892508	1	2
12	sv66686	0	893043	1	2
12	sv66687	0	893097	1	2
12	sv66688	0	893119	1	2
12	sv66689	0	893140	1	2
12	sv66690	0	893202	1	2
12	sv66691	0	893229	1	2
12	sv66692	0	893232	1	2
12	sv66693	0	893352	1	2
12	sv66694	0	893372	1	2
12	sv66695	0	893382	1	2
12	sv66696	0	893396	1	2
12	sv66697	0	893440	1	2
12	sv66698	0	893453	1	2
12	sv66699	0	893464	1	2
12	sv66700	0	893651	1	2
12	sv66701	0	893693	1	2
12	sv66702	0	893780	1	2
12	sv66703	0	893828	1	2
12	sv66704	0	893936	1	2
12	sv66705	0	893948	1	2
12	sv66706	0	894104	1	2
12	sv66707	0	894179	1	2
12	sv66708	0	894185	1	2
12	sv66709	0	894230	1	2
12	sv66710	0	894324	1	2
12	sv66711	0	894362	1	2
12	sv66712	0	894452	1	2
12	sv66713	0	894522	1	2
12	sv66714	0	894680	1	2
12	sv66715	0	894758	1	2
12	sv66716	0	894791	1	2
12	sv66717	0	894953	1	2
12	sv66718	0	895061	1	2
12	sv66719	0	895241	1	2
12	sv66720	0	895352	1	2
12	sv66721	0	895451	1	2
12	sv66722	0	895619	1	2
12	sv66723	0	895631	1	2
12	sv66724	0	895661	1	2
12	sv66725	0	895733	1	2
12	sv66726	0	895997	1	2
12	sv66727	0	896144	1	2
12	sv66728	0	896189	1	2
12	sv66729	0	896253	1	2
12	sv66730	0	896731	1	2
12	sv66731	0	897145	1	2
12	sv66732	0	897428	1	2
12	sv66733	0	897689	1	2
12	sv66734	0	897709	1	2
12	sv66735	0	897737	1	2
12	sv66736	0	897859	1	2
12	sv66737	0	897975	1	2
12	sv66738	0	898044	1	2
12	sv66739	0	898095	1	2
12	sv66740	0	898119	1	2
12	sv66741	0	898209	1	2
12	sv66742	0	898212	1	2
12	sv66743	0	898244	1	2
12	sv66744	0	898276	1	2
12	sv66745	0	898411	1	2
12	sv66746	0	898520	1	2
12	sv66747	0	898915	1	2
12	sv66748	0	898919	1	2
12	sv66749	0	899094	1	2
12	sv66750	0	899119	1	2
12	sv66751	0	899128	1	2
12	sv66752	0	899154	1	2
12	sv66753	0	899163	1	2
12	sv66754	0	899303	1	2
12	sv66755	0	899408	1	2
12	sv66756	0	899447	1	2
12	sv66757	0	899557	1	2
12	sv66758	0	899580	1	2
12	sv66759	0	899679	1	2
12	sv66760	0	899732	1	2
12	sv66761	0	899733	1	2
12	sv66762	0	899774	1	2
12	sv66763	0	899820	1	2
12	sv66764	0	899898	1	2
12	sv66765	0	899928	1	2
12	sv66766	0	899955	1	2
12	sv66767	0	899979	1	2
12	sv66768	0	900108	1	2
12	sv66769	0	900312	1	2
12	sv66770	0	900498	1	2
12	sv66771	0	900710	1	2
12	sv66772	0	900812	1	2
12	sv66773	0	900885	1	2
12	sv66774	0	901022	1	2
12	sv66775	0	901023	1	2
12	sv66776	0	901179	1	2
12	sv66777	0	901310	1	2
12	sv66778	0	901473	1	2
12	sv66779	0	901592	1	2
12	sv66780	0	901694	1	2
12	sv66781	0	901809	1	2
12	sv66782	0	901826	1	2
12	sv66783	0	901875	1	2
12	sv66784	0	901929	1	2
12	sv66785	0	902330	1	2
12	sv66786	0	902387	1	2
12	sv66787	0	902475	1	2
12	sv66788	0	902591	1	2
12	sv66789	0	902616	1	2
12	sv66790	0	902715	1	2
12	sv66791	0	902761	1	2
12	sv66792	0	902850	1	2
12	sv66793	0	902948	1	2
12	sv66794	0	902964	1	2
12	sv66795	0	903006	1	2
12	sv66796	0	903127	1	2
12	sv66797	0	903349	1	2
12	sv66798	0	903374	1	2
12	sv66799	0	903464	1	2
12	sv66800	0	903643	1	2
12	sv66801	0	903720	1	2
12	sv66802	0	903722	1	2
12	sv66803	0	903957	1	2
12	sv66804	0	904002	1	2
12	sv66805	0	904239	1	2
12	sv66806	0	904437	1	2
12	sv66807	0	904580	1	2
12	sv66808	0	904696	1	2
12	sv66809	0	905007	1	2
12	sv66810	0	905439	1	2
12	sv66811	0	905508	1	2
12	sv66812	0	905606	1	2
12	sv66813	0	905672	1	2
12	sv66814	0	905691	1	2
12	sv66815	0	905887	1	2
12	sv66816	0	906118	1	2
12	sv66817	0	906307	1	2
12	sv66818	0	906336	1	2
12	sv66819	0	906431	1	2
12	sv66820	0	906577	1	2
12	sv66821	0	906872	1	2
12	sv66822	0	907052	1	2
12	sv66823	0	907088	1	2
12	sv66824	0	907606	1	2
12	sv66825	0	907910	1	2
12	sv66826	0	908027	1	2
12	sv66827	0	908360	1	2
12	sv66828	0	908408	1	2
12	sv66829	0	908556	1	2
12	sv66830	0	908778	1	2
12	sv66831	0	908785	1	2
12	sv66832	0	908930	1	2
12	sv66833	0	909231	1	2
12	sv66834	0	909347	1	2
12	sv66835	0	909639	1	2
12	sv66836	0	909826	1	2
12	sv66837	0	909986	1	2
12	sv66838	0	910020	1	2
12	sv66839	0	910090	1	2
12	sv66840	0	910292	1	2
12	sv66841	0	910376	1	2
12	sv66842	0	910431	1	2
12	sv66843	0	910497	1	2
12	sv66844	0	910517	1	2
12	sv66845	0	910650	1	2
12	sv66846	0	910661	1	2
12	sv66847	0	910890	1	2
12	sv66848	0	911258	1	2
12	sv66849	0	911387	1	2
12	sv66850	0	911507	1	2
12	sv66851	0	911510	1	2
12	sv66852	0	911657	1	2
12	sv66853	0	911843	1	2
12	sv66854	0	911921	1	2
12	sv66855	0	912266	1	2
12	sv66856	0	912333	1	2
12	sv66857	0	912364	1	2
12	sv66858	0	912392	1	2
12	sv66859	0	912452	1	2
12	sv66860	0	912538	1	2
12	sv66861	0	912718	1	2
12	sv66862	0	912982	1	2
12	sv66863	0	913000	1	2
12	sv66864	0	913066	1	2
12	sv66865	0	913132	1	2
12	sv66866	0	913219	1	2
12	sv66867	0	913342	1	2
12	sv66868	0	913431	1	2
12	sv66869	0	913587	1	2
12	sv66870	0	913684	1	2
12	sv66871	0	913723	1	2
12	sv66872	0	913761	1	2
12	sv66873	0	913906	1	2
12	sv66874	0	913948	1	2
12	sv66875	0	914086	1	2
12	sv66876	0	914428	1	2
12	sv66877	0	914581	1	2
12	sv66878	0	914674	1	2
12	sv66879	0	914707	1	2
12	sv66880	0	914775	1	2
12	sv66881	0	914839	1	2
12	sv66882	0	914928	1	2
12	sv66883	0	914959	1	2
12	sv66884	0	914980	1	2
12	sv66885	0	915065	1	2
12	sv66886	0	915110	1	2
12	sv66887	0	915461	1	2
12	sv66888	0	915712	1	2
12	sv66889	0	916326	1	2
12	sv66890	0	916338	1	2
12	sv66891	0	916707	1	2
12	sv66892	0	917100	1	2
12	sv66893	0	917166	1	2
12	sv66894	0	917305	1	2
12	sv66895	0	917406	1	2
12	sv66896	0	917418	1	2
12	sv66897	0	917691	1	2
12	sv66898	0	917724	1	2
12	sv66899	0	918048	1	2
12	sv66900	0	918216	1	2
12	sv66901	0	918322	1	2
12	sv66902	0	918570	1	2
12	sv66903	0	918735	1	2
12	sv66904	0	918824	1	2
12	sv66905	0	919081	1	2
12	sv66906	0	919181	1	2
12	sv66907	0	919221	1	2
12	sv66908	0	919424	1	2
12	sv66909	0	919648	1	2
12	sv66910	0	919791	1	2
12	sv66911	0	920189	1	2
12	sv66912	0	920406	1	2
12	sv66913	0	920445	1	2
12	sv66914	0	920464	1	2
12	sv66915	0	920484	1	2
12	sv66916	0	920502	1	2
12	sv66917	0	920529	1	2
12	sv66918	0	920601	1	2
12	sv66919	0	920613	1	2
12	sv66920	0	920774	1	2
12	sv66921	0	920946	1	2
12	sv66922	0	921053	1	2
12	sv66923	0	921060	1	2
12	sv66924	0	921081	1	2
12	sv66925	0	921316	1	2
12	sv66926	0	921420	1	2
12	sv66927	0	921443	1	2
12	sv66928	0	921874	1	2
12	sv66929	0	921984	1	2
12	sv66930	0	922026	1	2
12	sv66931	0	922092	1	2
12	sv66932	0	922242	1	2
12	sv66933	0	922435	1	2
12	sv66934	0	922595	1	2
12	sv66935	0	922706	1	2
12	sv66936	0	922882	1	2
12	sv66937	0	923234	1	2
12	sv66938	0	923248	1	2
12	sv66939	0	923570	1	2
12	sv66940	0	923612	1	2
12	sv66941	0	923659	1	2
12	sv66942	0	923885	1	2
12	sv66943	0	924128	1	2
12	sv66944	0	924133	1	2
12	sv66945	0	924245	1	2
12	sv66946	0	924335	1	2
12	sv66947	0	924398	1	2
12	sv66948	0	924464	1	2
12	sv66949	0	924492	1	2
12	sv66950	0	924502	1	2
12	sv66951	0	924534	1	2
12	sv66952	0	924538	1	2
12	sv66953	0	924556	1	2
12	sv66954	0	924692	1	2
12	sv66955	0	924698	1	2
12	sv66956	0	924908	1	2
12	sv66957	0	925036	1	2
12	sv66958	0	925356	1	2
12	sv66959	0	925463	1	2
12	sv66960	0	925840	1	2
12	sv66961	0	925977	1	2
12	sv66962	0	926420	1	2
12	sv66963	0	926440	1	2
12	sv66964	0	926441	1	2
12	sv66965	0	926814	1	2
12	sv66966	0	926836	1	2
12	sv66967	0	927328	1	2
12	sv66968	0	927424	1	2
12	sv66969	0	927454	1	2
12	sv66970	0	927499	1	2
12	sv66971	0	927638	1	2
12	sv66972	0	927914	1	2
12	sv66973	0	928158	1	2
12	sv66974	0	928263	1	2
12	sv66975	0	928273	1	2
12	sv66976	0	928276	1	2
12	sv66977	0	928304	1	2
12	sv66978	0	928330	1	2
12	sv66979	0	928606	1	2
12	sv66980	0	928626	1	2
12	sv66981	0	928632	1	2
12	sv66982	0	928883	1	2
12	sv66983	0	928982	1	2
12	sv66984	0	929360	1	2
12	sv66985	0	929577	1	2
12	sv66986	0	929744	1	2
12	sv66987	0	929781	1	2
12	sv66988	0	929849	1	2
12	sv66989	0	929932	1	2
12	sv66990	0	929950	1	2
12	sv66991	0	929953	1	2
12	sv66992	0	929995	1	2
12	sv66993	0	930091	1	2
12	sv66994	0	930163	1	2
12	sv66995	0	930212	1	2
12	sv66996	0	930325	1	2
12	sv66997	0	930472	1	2
12	sv66998	0	930490	1	2
12	sv66999	0	930532	1	2
12	sv67000	0	930589	1	2
12	sv67001	0	930668	1	2
12	sv67002	0	930682	1	2
12	sv67003	0	930773	1	2
12	sv67004	0	931449	1	2
12	sv67005	0	931480	1	2
12	sv67006	0	931517	1	2
12	sv67007	0	931804	1	2
12	sv67008	0	931834	1	2
12	sv67009	0	931835	1	2
12	sv67010	0	931890	1	2
12	sv67011	0	932015	1	2
12	sv67012	0	932041	1	2
12	sv67013	0	932053	1	2
12	sv67014	0	932059	1	2
12	sv67015	0	932140	1	2
12	sv67016	0	932247	1	2
12	sv67017	0	932372	1	2
12	sv67018	0	932439	1	2
12	sv67019	0	932469	1	2
12	sv67020	0	932519	1	2
12	sv67021	0	932584	1	2
12	sv67022	0	932662	1	2
12	sv67023	0	932770	1	2
12	sv67024	0	933014	1	2
12	sv67025	0	933245	1	2
12	sv67026	0	933272	1	2
12	sv67027	0	933342	1	2
12	sv67028	0	933520	1	2
12	sv67029	0	933572	1	2
12	sv67030	0	933617	1	2
12	sv67031	0	933702	1	2
12	sv67032	0	933722	1	2
12	sv67033	0	933908	1	2
12	sv67034	0	933932	1	2
12	sv67035	0	933975	1	2
12	sv67036	0	934140	1	2
12	sv67037	0	934221	1	2
12	sv67038	0	934224	1	2
12	sv67039	0	934233	1	2
12	sv67040	0	934420	1	2
12	sv67041	0	934434	1	2
12	sv67042	0	934483	1	2
12	sv67043	0	934492	1	2
12	sv67044	0	934515	1	2
12	sv67045	0	934633	1	2
12	sv67046	0	934750	1	2
12	sv67047	0	934867	1	2
12	sv67048	0	934930	1	2
12	sv67049	0	935020	1	2
12	sv67050	0	935095	1	2
12	sv67051	0	935129	1	2
12	sv67052	0	935134	1	2
12	sv67053	0	935143	1	2
12	sv67054	0	935183	1	2
12	sv67055	0	935263	1	2
12	sv67056	0	935293	1	2
12	sv67057	0	935338	1	2
12	sv67058	0	935365	1	2
12	sv67059	0	935485	1	2
12	sv67060	0	935517	1	2
12	sv67061	0	935578	1	2
12	sv67062	0	935620	1	2
12	sv67063	0	935629	1	2
12	sv67064	0	935644	1	2
12	sv67065	0	935713	1	2
12	sv67066	0	935740	1	2
12	sv67067	0	935743	1	2
12	sv67068	0	935848	1	2
12	sv67069	0	935887	1	2
12	sv67070	0	935974	1	2
12	sv67071	0	936082	1	2
12	sv67072	0	936111	1	2
12	sv67073	0	936207	1	2
12	sv67074	0	936217	1	2
12	sv67075	0	936336	1	2
12	sv67076	0	936343	1	2
12	sv67077	0	936367	1	2
12	sv67078	0	936436	1	2
12	sv67079	0	936517	1	2
12	sv67080	0	936531	1	2
12	sv67081	0	936553	1	2
12	sv67082	0	936598	1	2
12	sv67083	0	936627	1	2
12	sv67084	0	936676	1	2
12	sv67085	0	936688	1	2
12	sv67086	0	936724	1	2
12	sv67087	0	936907	1	2
12	sv67088	0	936979	1	2
12	sv67089	0	937242	1	2
12	sv67090	0	937618	1	2
12	sv67091	0	937678	1	2
12	sv67092	0	937738	1	2
12	sv67093	0	937750	1	2
12	sv67094	0	937765	1	2
12	sv67095	0	937821	1	2
12	sv67096	0	937843	1	2
12	sv67097	0	937897	1	2
12	sv67098	0	937900	1	2
12	sv67099	0	937975	1	2
12	sv67100	0	938122	1	2
12	sv67101	0	938137	1	2
12	sv67102	0	938518	1	2
12	sv67103	0	938653	1	2
12	sv67104	0	938663	1	2
12	sv67105	0	938731	1	2
12	sv67106	0	938758	1	2
12	sv67107	0	938791	1	2
12	sv67108	0	938809	1	2
12	sv67109	0	939548	1	2
12	sv67110	0	939682	1	2
12	sv67111	0	939810	1	2
12	sv67112	0	939994	1	2
12	sv67113	0	940048	1	2
12	sv67114	0	940066	1	2
12	sv67115	0	940102	1	2
12	sv67116	0	940138	1	2
12	sv67117	0	940624	1	2
12	sv67118	0	940635	1	2
12	sv67119	0	940672	1	2
12	sv67120	0	940786	1	2
12	sv67121	0	940924	1	2
12	sv67122	0	941007	1	2
12	sv67123	0	941048	1	2
12	sv67124	0	947200	1	2
12	sv67125	0	947218	1	2
12	sv67126	0	947333	1	2
12	sv67127	0	947402	1	2
12	sv67128	0	947519	1	2
12	sv67129	0	947537	1	2
12	sv67130	0	947720	1	2
12	sv67131	0	947909	1	2
12	sv67132	0	947954	1	2
12	sv67133	0	948010	1	2
12	sv67134	0	948029	1	2
12	sv67135	0	948186	1	2
12	sv67136	0	948224	1	2
12	sv67137	0	948299	1	2
12	sv67138	0	948319	1	2
12	sv67139	0	948418	1	2
12	sv67140	0	948676	1	2
12	sv67141	0	948698	1	2
12	sv67142	0	948733	1	2
12	sv67143	0	948914	1	2
12	sv67144	0	948922	1	2
12	sv67145	0	948958	1	2
12	sv67146	0	949030	1	2
12	sv67147	0	949225	1	2
12	sv67148	0	949229	1	2
12	sv67149	0	949238	1	2
12	sv67150	0	949242	1	2
12	sv67151	0	949249	1	2
12	sv67152	0	949331	1	2
12	sv67153	0	949357	1	2
12	sv67154	0	949369	1	2
12	sv67155	0	949388	1	2
12	sv67156	0	949418	1	2
12	sv67157	0	949427	1	2
12	sv67158	0	949429	1	2
12	sv67159	0	949489	1	2
12	sv67160	0	949843	1	2
12	sv67161	0	950047	1	2
12	sv67162	0	950212	1	2
12	sv67163	0	950263	1	2
12	sv67164	0	950322	1	2
12	sv67165	0	950350	1	2
12	sv67166	0	950492	1	2
12	sv67167	0	950717	1	2
12	sv67168	0	950780	1	2
12	sv67169	0	950788	1	2
12	sv67170	0	950793	1	2
12	sv67171	0	950806	1	2
12	sv67172	0	950855	1	2
12	sv67173	0	951032	1	2
12	sv67174	0	951088	1	2
12	sv67175	0	951212	1	2
12	sv67176	0	951341	1	2
12	sv67177	0	951524	1	2
12	sv67178	0	951765	1	2
12	sv67179	0	951923	1	2
12	sv67180	0	952052	1	2
12	sv67181	0	952187	1	2
12	sv67182	0	952262	1	2
12	sv67183	0	952346	1	2
12	sv67184	0	952469	1	2
12	sv67185	0	952574	1	2
12	sv67186	0	952975	1	2
12	sv67187	0	952994	1	2
12	sv67188	0	953016	1	2
12	sv67189	0	953266	1	2
12	sv67190	0	953330	1	2
12	sv67191	0	953605	1	2
12	sv67192	0	953778	1	2
12	sv67193	0	953884	1	2
12	sv67194	0	954047	1	2
12	sv67195	0	954049	1	2
12	sv67196	0	954167	1	2
12	sv67197	0	954228	1	2
12	sv67198	0	954254	1	2
12	sv67199	0	954288	1	2
12	sv67200	0	954366	1	2
12	sv67201	0	954369	1	2
12	sv67202	0	954459	1	2
12	sv67203	0	954524	1	2
12	sv67204	0	954537	1	2
12	sv67205	0	954572	1	2
12	sv67206	0	954585	1	2
12	sv67207	0	954590	1	2
12	sv67208	0	954609	1	2
12	sv67209	0	954714	1	2
12	sv67210	0	954743	1	2
12	sv67211	0	954827	1	2
12	sv67212	0	954850	1	2
12	sv67213	0	954897	1	2
12	sv67214	0	955001	1	2
12	sv67215	0	955168	1	2
12	sv67216	0	955306	1	2
12	sv67217	0	955417	1	2
12	sv67218	0	955524	1	2
12	sv67219	0	955729	1	2
12	sv67220	0	955765	1	2
12	sv67221	0	955822	1	2
12	sv67222	0	955825	1	2
12	sv67223	0	956127	1	2
12	sv67224	0	956153	1	2
12	sv67225	0	956170	1	2
12	sv67226	0	956371	1	2
12	sv67227	0	956398	1	2
12	sv67228	0	956536	1	2
12	sv67229	0	956543	1	2
12	sv67230	0	956545	1	2
12	sv67231	0	956584	1	2
12	sv67232	0	956593	1	2
12	sv67233	0	956833	1	2
12	sv67234	0	956854	1	2
12	sv67235	0	957013	1	2
12	sv67236	0	957061	1	2
12	sv67237	0	957064	1	2
12	sv67238	0	957106	1	2
12	sv67239	0	957148	1	2
12	sv67240	0	957451	1	2
12	sv67241	0	957510	1	2
12	sv67242	0	957529	1	2
12	sv67243	0	957638	1	2
12	sv67244	0	957662	1	2
12	sv67245	0	957702	1	2
12	sv67246	0	957940	1	2
12	sv67247	0	957978	1	2
12	sv67248	0	958009	1	2
12	sv67249	0	958334	1	2
12	sv67250	0	958349	1	2
12	sv67251	0	958370	1	2
12	sv67252	0	958385	1	2
12	sv67253	0	958478	1	2
12	sv67254	0	958590	1	2
12	sv67255	0	958623	1	2
12	sv67256	0	958953	1	2
12	sv67257	0	958983	1	2
12	sv67258	0	959018	1	2
12	sv67259	0	959099	1	2
12	sv67260	0	959190	1	2
12	sv67261	0	959627	1	2
12	sv67262	0	959679	1	2
12	sv67263	0	959687	1	2
12	sv67264	0	959702	1	2
12	sv67265	0	959834	1	2
12	sv67266	0	960045	1	2
12	sv67267	0	960118	1	2
12	sv67268	0	960131	1	2
12	sv67269	0	960138	1	2
12	sv67270	0	960141	1	2
12	sv67271	0	960158	1	2
12	sv67272	0	960228	1	2
12	sv67273	0	960299	1	2
12	sv67274	0	960476	1	2
12	sv67275	0	960739	1	2
12	sv67276	0	960996	1	2
12	sv67277	0	960999	1	2
12	sv67278	0	961106	1	2
12	sv67279	0	961110	1	2
12	sv67280	0	961154	1	2
12	sv67281	0	961235	1	2
12	sv67282	0	961481	1	2
12	sv67283	0	961565	1	2
12	sv67284	0	961655	1	2
12	sv67285	0	961667	1	2
12	sv67286	0	961676	1	2
12	sv67287	0	961679	1	2
12	sv67288	0	961688	1	2
12	sv67289	0	961731	1	2
12	sv67290	0	961827	1	2
12	sv67291	0	961898	1	2
12	sv67292	0	961961	1	2
12	sv67293	0	961974	1	2
12	sv67294	0	962096	1	2
12	sv67295	0	962132	1	2
12	sv67296	0	962189	1	2
12	sv67297	0	962331	1	2
12	sv67298	0	962717	1	2
12	sv67299	0	962893	1	2
12	sv67300	0	963310	1	2
12	sv67301	0	963346	1	2
12	sv67302	0	963347	1	2
12	sv67303	0	963375	1	2
12	sv67304	0	963619	1	2
12	sv67305	0	963807	1	2
12	sv67306	0	963928	1	2
12	sv67307	0	963964	1	2
12	sv67308	0	964022	1	2
12	sv67309	0	964054	1	2
12	sv67310	0	964078	1	2
12	sv67311	0	964132	1	2
12	sv67312	0	964450	1	2
12	sv67313	0	964503	1	2
12	sv67314	0	964507	1	2
12	sv67315	0	964669	1	2
12	sv67316	0	964951	1	2
12	sv67317	0	964996	1	2
12	sv67318	0	965047	1	2
12	sv67319	0	965215	1	2
12	sv67320	0	965233	1	2
12	sv67321	0	965294	1	2
12	sv67322	0	965348	1	2
12	sv67323	0	965374	1	2
12	sv67324	0	965441	1	2
12	sv67325	0	965564	1	2
12	sv67326	0	965888	1	2
12	sv67327	0	966011	1	2
12	sv67328	0	966343	1	2
12	sv67329	0	966393	1	2
12	sv67330	0	966805	1	2
12	sv67331	0	966833	1	2
12	sv67332	0	966841	1	2
12	sv67333	0	966857	1	2
12	sv67334	0	966975	1	2
12	sv67335	0	967063	1	2
12	sv67336	0	967096	1	2
12	sv67337	0	967144	1	2
12	sv67338	0	967270	1	2
12	sv67339	0	967311	1	2
12	sv67340	0	967333	1	2
12	sv67341	0	967387	1	2
12	sv67342	0	967624	1	2
12	sv67343	0	967930	1	2
12	sv67344	0	967945	1	2
12	sv67345	0	967957	1	2
12	sv67346	0	968009	1	2
12	sv67347	0	968191	1	2
12	sv67348	0	968208	1	2
12	sv67349	0	968379	1	2
12	sv67350	0	968392	1	2
12	sv67351	0	968395	1	2
12	sv67352	0	968426	1	2
12	sv67353	0	968450	1	2
12	sv67354	0	968497	1	2
12	sv67355	0	968696	1	2
12	sv67356	0	968701	1	2
12	sv67357	0	968702	1	2
12	sv67358	0	968703	1	2
12	sv67359	0	968735	1	2
12	sv67360	0	968749	1	2
12	sv67361	0	968789	1	2
12	sv67362	0	968902	1	2
12	sv67363	0	969370	1	2
12	sv67364	0	969457	1	2
12	sv67365	0	969634	1	2
12	sv67366	0	969809	1	2
12	sv67367	0	969892	1	2
12	sv67368	0	969965	1	2
12	sv67369	0	969967	1	2
12	sv67370	0	970024	1	2
12	sv67371	0	970288	1	2
12	sv67372	0	970600	1	2
12	sv67373	0	970693	1	2
12	sv67374	0	970924	1	2
12	sv67375	0	971087	1	2
12	sv67376	0	971373	1	2
12	sv67377	0	971563	1	2
12	sv67378	0	971581	1	2
12	sv67379	0	971617	1	2
12	sv67380	0	971812	1	2
12	sv67381	0	971844	1	2
12	sv67382	0	971945	1	2
12	sv67383	0	972118	1	2
12	sv67384	0	972375	1	2
12	sv67385	0	972420	1	2
12	sv67386	0	972787	1	2
12	sv67387	0	972859	1	2
12	sv67388	0	973206	1	2
12	sv67389	0	973261	1	2
12	sv67390	0	973354	1	2
12	sv67391	0	973497	1	2
12	sv67392	0	973637	1	2
12	sv67393	0	973725	1	2
12	sv67394	0	973912	1	2
12	sv67395	0	973931	1	2
12	sv67396	0	973972	1	2
12	sv67397	0	974070	1	2
12	sv67398	0	974129	1	2
12	sv67399	0	974297	1	2
12	sv67400	0	974444	1	2
12	sv67401	0	974513	1	2
12	sv67402	0	974557	1	2
12	sv67403	0	974574	1	2
12	sv67404	0	974631	1	2
12	sv67405	0	974771	1	2
12	sv67406	0	974783	1	2
12	sv67407	0	974822	1	2
12	sv67408	0	974945	1	2
12	sv67409	0	974973	1	2
12	sv67410	0	974978	1	2
12	sv67411	0	975098	1	2
12	sv67412	0	975197	1	2
12	sv67413	0	975434	1	2
12	sv67414	0	975527	1	2
12	sv67415	0	975553	1	2
12	sv67416	0	975587	1	2
12	sv67417	0	975592	1	2
12	sv67418	0	975595	1	2
12	sv67419	0	975607	1	2
12	sv67420	0	975612	1	2
12	sv67421	0	975626	1	2
12	sv67422	0	975647	1	2
12	sv67423	0	975652	1	2
12	sv67424	0	975664	1	2
12	sv67425	0	975673	1	2
12	sv67426	0	975675	1	2
12	sv67427	0	975681	1	2
12	sv67428	0	975753	1	2
12	sv67429	0	975763	1	2
12	sv67430	0	975766	1	2
12	sv67431	0	975773	1	2
12	sv67432	0	975786	1	2
12	sv67433	0	975800	1	2
12	sv67434	0	975802	1	2
12	sv67435	0	975878	1	2
12	sv67436	0	975883	1	2
12	sv67437	0	975964	1	2
12	sv67438	0	981883	1	2
12	sv67439	0	981884	1	2
12	sv67440	0	981894	1	2
12	sv67441	0	981911	1	2
12	sv67442	0	981920	1	2
12	sv67443	0	981931	1	2
12	sv67444	0	981937	1	2
12	sv67445	0	981997	1	2
12	sv67446	0	982016	1	2
12	sv67447	0	982074	1	2
12	sv67448	0	982107	1	2
12	sv67449	0	982182	1	2
12	sv67450	0	982208	1	2
12	sv67451	0	982219	1	2
12	sv67452	0	982222	1	2
12	sv67453	0	982234	1	2
12	sv67454	0	982306	1	2
12	sv67455	0	982307	1	2
12	sv67456	0	982371	1	2
12	sv67457	0	982411	1	2
12	sv67458	0	982479	1	2
12	sv67459	0	982537	1	2
12	sv67460	0	982541	1	2
12	sv67461	0	982562	1	2
12	sv67462	0	982889	1	2
12	sv67463	0	982920	1	2
12	sv67464	0	982986	1	2
12	sv67465	0	983190	1	2
12	sv67466	0	983709	1	2
12	sv67467	0	984168	1	2
12	sv67468	0	984579	1	2
12	sv67469	0	984639	1	2
12	sv67470	0	984873	1	2
12	sv67471	0	985307	1	2
12	sv67472	0	985608	1	2
12	sv67473	0	985962	1	2
12	sv67474	0	986145	1	2
12	sv67475	0	986217	1	2
12	sv67476	0	986295	1	2
12	sv67477	0	986346	1	2
12	sv67478	0	986367	1	2
12	sv67479	0	986469	1	2
12	sv67480	0	986481	1	2
12	sv67481	0	986654	1	2
12	sv67482	0	986803	1	2
12	sv67483	0	986909	1	2
12	sv67484	0	986942	1	2
12	sv67485	0	986976	1	2
12	sv67486	0	987115	1	2
12	sv67487	0	987293	1	2
12	sv67488	0	987375	1	2
12	sv67489	0	987608	1	2
12	sv67490	0	987807	1	2
12	sv67491	0	987906	1	2
12	sv67492	0	987942	1	2
12	sv67493	0	987981	1	2
12	sv67494	0	987999	1	2
12	sv67495	0	988311	1	2
12	sv67496	0	988464	1	2
12	sv67497	0	988473	1	2
12	sv67498	0	988495	1	2
12	sv67499	0	988715	1	2
12	sv67500	0	988847	1	2
12	sv67501	0	989024	1	2
12	sv67502	0	989078	1	2
12	sv67503	0	989108	1	2
12	sv67504	0	989237	1	2
12	sv67505	0	989251	1	2
12	sv67506	0	989426	1	2
12	sv67507	0	989534	1	2
12	sv67508	0	989610	1	2
12	sv67509	0	989666	1	2
12	sv67510	0	989834	1	2
12	sv67511	0	989846	1	2
12	sv67512	0	989852	1	2
12	sv67513	0	989981	1	2
12	sv67514	0	990074	1	2
12	sv67515	0	990120	1	2
12	sv67516	0	990158	1	2
12	sv67517	0	990392	1	2
12	sv67518	0	990434	1	2
12	sv67519	0	990468	1	2
12	sv67520	0	990531	1	2
12	sv67521	0	990547	1	2
12	sv67522	0	990556	1	2
12	sv67523	0	990594	1	2
12	sv67524	0	990617	1	2
12	sv67525	0	990749	1	2
12	sv67526	0	990758	1	2
12	sv67527	0	990848	1	2
12	sv67528	0	990875	1	2
12	sv67529	0	990920	1	2
12	sv67530	0	990941	1	2
12	sv67531	0	991059	1	2
12	sv67532	0	991073	1	2
12	sv67533	0	991116	1	2
12	sv67534	0	991373	1	2
12	sv67535	0	991553	1	2
12	sv67536	0	991713	1	2
12	sv67537	0	991868	1	2
12	sv67538	0	991870	1	2
12	sv67539	0	991871	1	2
12	sv67540	0	991895	1	2
12	sv67541	0	991943	1	2
12	sv67542	0	991988	1	2
12	sv67543	0	992243	1	2
12	sv67544	0	992332	1	2
12	sv67545	0	992357	1	2
12	sv67546	0	992402	1	2
12	sv67547	0	992414	1	2
12	sv67548	0	992432	1	2
12	sv67549	0	992478	1	2
12	sv67550	0	992479	1	2
12	sv67551	0	992572	1	2
12	sv67552	0	992595	1	2
12	sv67553	0	992601	1	2
12	sv67554	0	992662	1	2
12	sv67555	0	992819	1	2
12	sv67556	0	992940	1	2
12	sv67557	0	992990	1	2
12	sv67558	0	993145	1	2
12	sv67559	0	993148	1	2
12	sv67560	0	993193	1	2
12	sv67561	0	993707	1	2
12	sv67562	0	993808	1	2
12	sv67563	0	993910	1	2
12	sv67564	0	994078	1	2
12	sv67565	0	994177	1	2
12	sv67566	0	994215	1	2
12	sv67567	0	994239	1	2
12	sv67568	0	994340	1	2
12	sv67569	0	994411	1	2
12	sv67570	0	994453	1	2
12	sv67571	0	994520	1	2
12	sv67572	0	994657	1	2
12	sv67573	0	994820	1	2
12	sv67574	0	994873	1	2
12	sv67575	0	994876	1	2
12	sv67576	0	994933	1	2
12	sv67577	0	994942	1	2
12	sv67578	0	995186	1	2
12	sv67579	0	995272	1	2
12	sv67580	0	995312	1	2
12	sv67581	0	995326	1	2
12	sv67582	0	995599	1	2
12	sv67583	0	995728	1	2
12	sv67584	0	995857	1	2
12	sv67585	0	996068	1	2
12	sv67586	0	996244	1	2
12	sv67587	0	996328	1	2
12	sv67588	0	996361	1	2
12	sv67589	0	996556	1	2
12	sv67590	0	996739	1	2
12	sv67591	0	997285	1	2
12	sv67592	0	997480	1	2
12	sv67593	0	997535	1	2
12	sv67594	0	997556	1	2
12	sv67595	0	998122	1	2
12	sv67596	0	998338	1	2
12	sv67597	0	998377	1	2
12	sv67598	0	998854	1	2
12	sv67599	0	999125	1	2
12	sv67600	0	999676	1	2
12	sv67601	0	999694	1	2
12	sv67602	0	999870	1	2
12	sv67603	0	999991	1	2
12	sv67604	0	1000003	1	2
12	sv67605	0	1000014	1	2
12	sv67606	0	1000048	1	2
12	sv67607	0	1000480	1	2
12	sv67608	0	1000542	1	2
12	sv67609	0	1000756	1	2
12	sv67610	0	1000801	1	2
12	sv67611	0	1000826	1	2
12	sv67612	0	1000830	1	2
12	sv67613	0	1001060	1	2
12	sv67614	0	1001139	1	2
12	sv67615	0	1001228	1	2
12	sv67616	0	1001256	1	2
12	sv67617	0	1001278	1	2
12	sv67618	0	1001356	1	2
12	sv67619	0	1001409	1	2
12	sv67620	0	1001464	1	2
12	sv67621	0	1001527	1	2
12	sv67622	0	1001651	1	2
12	sv67623	0	1001659	1	2
12	sv67624	0	1001707	1	2
12	sv67625	0	1001833	1	2
12	sv67626	0	1001891	1	2
12	sv67627	0	1002019	1	2
12	sv67628	0	1002079	1	2
12	sv67629	0	1002130	1	2
12	sv67630	0	1002205	1	2
12	sv67631	0	1002220	1	2
12	sv67632	0	1002555	1	2
12	sv67633	0	1002637	1	2
12	sv67634	0	1002952	1	2
12	sv67635	0	1003096	1	2
12	sv67636	0	1003111	1	2
12	sv67637	0	1003348	1	2
12	sv67638	0	1004176	1	2
12	sv67639	0	1004186	1	2
12	sv67640	0	1004257	1	2
12	sv67641	0	1004315	1	2
12	sv67642	0	1004509	1	2
12	sv67643	0	1004668	1	2
12	sv67644	0	1004687	1	2
12	sv67645	0	1004752	1	2
12	sv67646	0	1004854	1	2
12	sv67647	0	1004857	1	2
12	sv67648	0	1005004	1	2
12	sv67649	0	1005023	1	2
12	sv67650	0	1005520	1	2
12	sv67651	0	1005910	1	2
12	sv67652	0	1005925	1	2
12	sv67653	0	1006086	1	2
12	sv67654	0	1006150	1	2
12	sv67655	0	1006227	1	2
12	sv67656	0	1006283	1	2
12	sv67657	0	1006293	1	2
12	sv67658	0	1006308	1	2
12	sv67659	0	1006345	1	2
12	sv67660	0	1006428	1	2
12	sv67661	0	1006476	1	2
12	sv67662	0	1006617	1	2
12	sv67663	0	1006623	1	2
12	sv67664	0	1006629	1	2
12	sv67665	0	1006710	1	2
12	sv67666	0	1006767	1	2
12	sv67667	0	1006859	1	2
12	sv67668	0	1006909	1	2
12	sv67669	0	1007067	1	2
12	sv67670	0	1007069	1	2
12	sv67671	0	1007084	1	2
12	sv67672	0	1007118	1	2
12	sv67673	0	1007202	1	2
12	sv67674	0	1007205	1	2
12	sv67675	0	1007289	1	2
12	sv67676	0	1007532	1	2
12	sv67677	0	1007613	1	2
12	sv67678	0	1007690	1	2
12	sv67679	0	1007694	1	2
12	sv67680	0	1007696	1	2
12	sv67681	0	1007701	1	2
12	sv67682	0	1007730	1	2
12	sv67683	0	1007751	1	2
12	sv67684	0	1007761	1	2
12	sv67685	0	1007824	1	2
12	sv67686	0	1007862	1	2
12	sv67687	0	1007943	1	2
12	sv67688	0	1008048	1	2
12	sv67689	0	1008152	1	2
12	sv67690	0	1008291	1	2
12	sv67691	0	1008390	1	2
12	sv67692	0	1008420	1	2
12	sv67693	0	1008438	1	2
12	sv67694	0	1008642	1	2
12	sv67695	0	1008693	1	2
12	sv67696	0	1008704	1	2
12	sv67697	0	1008786	1	2
12	sv67698	0	1008837	1	2
12	sv67699	0	1008873	1	2
12	sv67700	0	1008909	1	2
12	sv67701	0	1009047	1	2
12	sv67702	0	1009056	1	2
12	sv67703	0	1009059	1	2
12	sv67704	0	1009176	1	2
12	sv67705	0	1009302	1	2
12	sv67706	0	1009478	1	2
12	sv67707	0	1009506	1	2
12	sv67708	0	1009536	1	2
12	sv67709	0	1009581	1	2
12	sv67710	0	1009608	1	2
12	sv67711	0	1009623	1	2
12	sv67712	0	1009697	1	2
12	sv67713	0	1009719	1	2
12	sv67714	0	1009776	1	2
12	sv67715	0	1010019	1	2
12	sv67716	0	1010157	1	2
12	sv67717	0	1010166	1	2
12	sv67718	0	1010334	1	2
12	sv67719	0	1010335	1	2
12	sv67720	0	1010715	1	2
12	sv67721	0	1010871	1	2
12	sv67722	0	1010934	1	2
12	sv67723	0	1011268	1	2
12	sv67724	0	1011379	1	2
12	sv67725	0	1011386	1	2
12	sv67726	0	1011391	1	2
12	sv67727	0	1011440	1	2
12	sv67728	0	1011520	1	2
12	sv67729	0	1011621	1	2
12	sv67730	0	1011654	1	2
12	sv67731	0	1011823	1	2
12	sv67732	0	1011943	1	2
12	sv67733	0	1012062	1	2
12	sv67734	0	1012215	1	2
12	sv67735	0	1012270	1	2
12	sv67736	0	1012271	1	2
12	sv67737	0	1012275	1	2
12	sv67738	0	1012407	1	2
12	sv67739	0	1012572	1	2
12	sv67740	0	1012749	1	2
12	sv67741	0	1012807	1	2
12	sv67742	0	1012924	1	2
12	sv67743	0	1012956	1	2
12	sv67744	0	1013013	1	2
12	sv67745	0	1013133	1	2
12	sv67746	0	1013388	1	2
12	sv67747	0	1013421	1	2
12	sv67748	0	1013592	1	2
12	sv67749	0	1013786	1	2
12	sv67750	0	1014017	1	2
12	sv67751	0	1014095	1	2
12	sv67752	0	1014437	1	2
12	sv67753	0	1014444	1	2
12	sv67754	0	1014538	1	2
12	sv67755	0	1014541	1	2
12	sv67756	0	1014919	1	2
12	sv67757	0	1014976	1	2
12	sv67758	0	1014992	1	2
12	sv67759	0	1015009	1	2
12	sv67760	0	1015108	1	2
12	sv67761	0	1015184	1	2
12	sv67762	0	1015222	1	2
12	sv67763	0	1015234	1	2
12	sv67764	0	1015543	1	2
12	sv67765	0	1015598	1	2
12	sv67766	0	1015747	1	2
12	sv67767	0	1015774	1	2
12	sv67768	0	1015911	1	2
12	sv67769	0	1016012	1	2
12	sv67770	0	1016033	1	2
12	sv67771	0	1016099	1	2
12	sv67772	0	1016185	1	2
12	sv67773	0	1016198	1	2
12	sv67774	0	1016453	1	2
12	sv67775	0	1016758	1	2
12	sv67776	0	1016768	1	2
12	sv67777	0	1016924	1	2
12	sv67778	0	1016933	1	2
12	sv67779	0	1016971	1	2
12	sv67780	0	1016982	1	2
12	sv67781	0	1017002	1	2
12	sv67782	0	1017008	1	2
12	sv67783	0	1017052	1	2
12	sv67784	0	1017081	1	2
12	sv67785	0	1017336	1	2
12	sv67786	0	1017453	1	2
12	sv67787	0	1017596	1	2
12	sv67788	0	1017718	1	2
12	sv67789	0	1017741	1	2
12	sv67790	0	1019156	1	2
12	sv67791	0	1019199	1	2
12	sv67792	0	1019284	1	2
12	sv67793	0	1019336	1	2
12	sv67794	0	1019357	1	2
12	sv67795	0	1019765	1	2
12	sv67796	0	1019825	1	2
12	sv67797	0	1019989	1	2
12	sv67798	0	1020038	1	2
12	sv67799	0	1020076	1	2
12	sv67800	0	1020118	1	2
12	sv67801	0	1020119	1	2
12	sv67802	0	1020142	1	2
12	sv67803	0	1020176	1	2
12	sv67804	0	1020239	1	2
12	sv67805	0	1020245	1	2
12	sv67806	0	1020317	1	2
12	sv67807	0	1020320	1	2
12	sv67808	0	1020437	1	2
12	sv67809	0	1020492	1	2
12	sv67810	0	1020500	1	2
12	sv67811	0	1020551	1	2
12	sv67812	0	1020605	1	2
12	sv67813	0	1020763	1	2
12	sv67814	0	1020964	1	2
12	sv67815	0	1020965	1	2
12	sv67816	0	1021039	1	2
12	sv67817	0	1021059	1	2
12	sv67818	0	1021226	1	2
12	sv67819	0	1021249	1	2
12	sv67820	0	1021261	1	2
12	sv67821	0	1021262	1	2
12	sv67822	0	1021283	1	2
12	sv67823	0	1021339	1	2
12	sv67824	0	1021377	1	2
12	sv67825	0	1021405	1	2
12	sv67826	0	1021444	1	2
12	sv67827	0	1021463	1	2
12	sv67828	0	1021464	1	2
12	sv67829	0	1021471	1	2
12	sv67830	0	1021493	1	2
12	sv67831	0	1021577	1	2
12	sv67832	0	1021580	1	2
12	sv67833	0	1021739	1	2
12	sv67834	0	1021755	1	2
12	sv67835	0	1021808	1	2
12	sv67836	0	1022087	1	2
12	sv67837	0	1022208	1	2
12	sv67838	0	1022290	1	2
12	sv67839	0	1022295	1	2
12	sv67840	0	1022329	1	2
12	sv67841	0	1022477	1	2
12	sv67842	0	1022511	1	2
12	sv67843	0	1022570	1	2
12	sv67844	0	1022895	1	2
12	sv67845	0	1022933	1	2
12	sv67846	0	1023101	1	2
12	sv67847	0	1023248	1	2
12	sv67848	0	1023320	1	2
12	sv67849	0	1023544	1	2
12	sv67850	0	1023725	1	2
12	sv67851	0	1023800	1	2
12	sv67852	0	1023823	1	2
12	sv67853	0	1024016	1	2
12	sv67854	0	1024017	1	2
12	sv67855	0	1024168	1	2
12	sv67856	0	1024253	1	2
12	sv67857	0	1024265	1	2
12	sv67858	0	1024303	1	2
12	sv67859	0	1024500	1	2
12	sv67860	0	1024509	1	2
12	sv67861	0	1024747	1	2
12	sv67862	0	1024948	1	2
12	sv67863	0	1025078	1	2
12	sv67864	0	1025145	1	2
12	sv67865	0	1025149	1	2
12	sv67866	0	1025152	1	2
12	sv67867	0	1025223	1	2
12	sv67868	0	1025420	1	2
12	sv67869	0	1025584	1	2
12	sv67870	0	1025702	1	2
12	sv67871	0	1025753	1	2
12	sv67872	0	1025801	1	2
12	sv67873	0	1026008	1	2
12	sv67874	0	1026103	1	2
12	sv67875	0	1026134	1	2
12	sv67876	0	1026205	1	2
12	sv67877	0	1026208	1	2
12	sv67878	0	1026243	1	2
12	sv67879	0	1026504	1	2
12	sv67880	0	1026523	1	2
12	sv67881	0	1026527	1	2
12	sv67882	0	1026557	1	2
12	sv67883	0	1026567	1	2
12	sv67884	0	1026581	1	2
12	sv67885	0	1026668	1	2
12	sv67886	0	1026865	1	2
12	sv67887	0	1026880	1	2
12	sv67888	0	1026889	1	2
12	sv67889	0	1027067	1	2
12	sv67890	0	1027555	1	2
12	sv67891	0	1027573	1	2
12	sv67892	0	1027615	1	2
12	sv67893	0	1027717	1	2
12	sv67894	0	1027933	1	2
12	sv67895	0	1027959	1	2
12	sv67896	0	1028032	1	2
12	sv67897	0	1028155	1	2
12	sv67898	0	1028229	1	2
12	sv67899	0	1028305	1	2
12	sv67900	0	1028370	1	2
12	sv67901	0	1028394	1	2
12	sv67902	0	1028437	1	2
12	sv67903	0	1028477	1	2
12	sv67904	0	1028480	1	2
12	sv67905	0	1028522	1	2
12	sv67906	0	1028617	1	2
12	sv67907	0	1028669	1	2
12	sv67908	0	1028683	1	2
12	sv67909	0	1028684	1	2
12	sv67910	0	1028748	1	2
12	sv67911	0	1028887	1	2
12	sv67912	0	1028892	1	2
12	sv67913	0	1028958	1	2
12	sv67914	0	1028984	1	2
12	sv67915	0	1029053	1	2
12	sv67916	0	1030090	1	2
12	sv67917	0	1030118	1	2
12	sv67918	0	1030134	1	2
12	sv67919	0	1030200	1	2
12	sv67920	0	1030239	1	2
12	sv67921	0	1030386	1	2
12	sv67922	0	1030426	1	2
12	sv67923	0	1030430	1	2
12	sv67924	0	1030457	1	2
12	sv67925	0	1030519	1	2
12	sv67926	0	1030608	1	2
12	sv67927	0	1030625	1	2
12	sv67928	0	1030721	1	2
12	sv67929	0	1030810	1	2
12	sv67930	0	1030831	1	2
12	sv67931	0	1031026	1	2
12	sv67932	0	1031139	1	2
12	sv67933	0	1031337	1	2
12	sv67934	0	1031518	1	2
12	sv67935	0	1031541	1	2
12	sv67936	0	1031689	1	2
12	sv67937	0	1032016	1	2
12	sv67938	0	1032050	1	2
12	sv67939	0	1032238	1	2
12	sv67940	0	1032495	1	2
12	sv67941	0	1032561	1	2
12	sv67942	0	1032695	1	2
12	sv67943	0	1032697	1	2
12	sv67944	0	1032787	1	2
12	sv67945	0	1033274	1	2
12	sv67946	0	1033361	1	2
12	sv67947	0	1033763	1	2
12	sv67948	0	1033895	1	2
12	sv67949	0	1033917	1	2
12	sv67950	0	1034073	1	2
12	sv67951	0	1034198	1	2
12	sv67952	0	1034264	1	2
12	sv67953	0	1034324	1	2
12	sv67954	0	1034549	1	2
12	sv67955	0	1034877	1	2
12	sv67956	0	1035228	1	2
12	sv67957	0	1035755	1	2
12	sv67958	0	1036323	1	2
12	sv67959	0	1036798	1	2
12	sv67960	0	1036852	1	2
12	sv67961	0	1037208	1	2
12	sv67962	0	1038171	1	2
12	sv67963	0	1038188	1	2
12	sv67964	0	1038200	1	2
12	sv67965	0	1038326	1	2
12	sv67966	0	1038361	1	2
12	sv67967	0	1038369	1	2
12	sv67968	0	1038545	1	2
12	sv67969	0	1038631	1	2
12	sv67970	0	1038798	1	2
12	sv67971	0	1039009	1	2
12	sv67972	0	1039064	1	2
12	sv67973	0	1039160	1	2
12	sv67974	0	1039289	1	2
12	sv67975	0	1039370	1	2
12	sv67976	0	1040171	1	2
12	sv67977	0	1040254	1	2
12	sv67978	0	1040343	1	2
12	sv67979	0	1040616	1	2
12	sv67980	0	1040981	1	2
12	sv67981	0	1041070	1	2
12	sv67982	0	1041082	1	2
12	sv67983	0	1041619	1	2
12	sv67984	0	1042075	1	2
12	sv67985	0	1042274	1	2
12	sv67986	0	1042339	1	2
12	sv67987	0	1042463	1	2
12	sv67988	0	1042494	1	2
12	sv67989	0	1042661	1	2
12	sv67990	0	1042663	1	2
12	sv67991	0	1042759	1	2
12	sv67992	0	1043063	1	2
12	sv67993	0	1043086	1	2
12	sv67994	0	1043212	1	2
12	sv67995	0	1043385	1	2
12	sv67996	0	1043699	1	2
12	sv67997	0	1043965	1	2
12	sv67998	0	1044126	1	2
12	sv67999	0	1044366	1	2
12	sv68000	0	1044510	1	2
12	sv68001	0	1044513	1	2
12	sv68002	0	1044567	1	2
12	sv68003	0	1044582	1	2
12	sv68004	0	1044654	1	2
12	sv68005	0	1044855	1	2
12	sv68006	0	1045093	1	2
12	sv68007	0	1045329	1	2
12	sv68008	0	1045358	1	2
12	sv68009	0	1045359	1	2
12	sv68010	0	1045642	1	2
12	sv68011	0	1045751	1	2
12	sv68012	0	1045779	1	2
12	sv68013	0	1046334	1	2
12	sv68014	0	1046342	1	2
12	sv68015	0	1046453	1	2
12	sv68016	0	1046586	1	2
12	sv68017	0	1046601	1	2
12	sv68018	0	1046725	1	2
12	sv68019	0	1046930	1	2
12	sv68020	0	1047210	1	2
12	sv68021	0	1047470	1	2
12	sv68022	0	1048002	1	2
12	sv68023	0	1048336	1	2
12	sv68024	0	1048338	1	2
12	sv68025	0	1048617	1	2
12	sv68026	0	1048831	1	2
12	sv68027	0	1049196	1	2
12	sv68028	0	1049830	1	2
12	sv68029	0	1050157	1	2
12	sv68030	0	1050268	1	2
12	sv68031	0	1050450	1	2
12	sv68032	0	1051116	1	2
12	sv68033	0	1051260	1	2
12	sv68034	0	1051424	1	2
12	sv68035	0	1051443	1	2
12	sv68036	0	1051806	1	2
12	sv68037	0	1051821	1	2
12	sv68038	0	1051903	1	2
12	sv68039	0	1053226	1	2
12	sv68040	0	1053367	1	2
12	sv68041	0	1053416	1	2
12	sv68042	0	1053429	1	2
12	sv68043	0	1053460	1	2
12	sv68044	0	1053841	1	2
12	sv68045	0	1053928	1	2
12	sv68046	0	1054279	1	2
12	sv68047	0	1054311	1	2
12	sv68048	0	1054312	1	2
12	sv68049	0	1054333	1	2
12	sv68050	0	1054390	1	2
12	sv68051	0	1054651	1	2
12	sv68052	0	1054776	1	2
12	sv68053	0	1054922	1	2
12	sv68054	0	1054968	1	2
12	sv68055	0	1055114	1	2
12	sv68056	0	1055129	1	2
12	sv68057	0	1055151	1	2
12	sv68058	0	1055158	1	2
12	sv68059	0	1055250	1	2
12	sv68060	0	1055417	1	2
12	sv68061	0	1055554	1	2
12	sv68062	0	1055655	1	2
12	sv68063	0	1055717	1	2
12	sv68064	0	1055730	1	2
12	sv68065	0	1055775	1	2
12	sv68066	0	1055785	1	2
12	sv68067	0	1055872	1	2
12	sv68068	0	1055950	1	2
12	sv68069	0	1056262	1	2
12	sv68070	0	1056565	1	2
12	sv68071	0	1056760	1	2
12	sv68072	0	1056900	1	2
12	sv68073	0	1056948	1	2
12	sv68074	0	1056984	1	2
12	sv68075	0	1057013	1	2
12	sv68076	0	1057047	1	2
12	sv68077	0	1057074	1	2
12	sv68078	0	1057082	1	2
12	sv68079	0	1057084	1	2
12	sv68080	0	1057194	1	2
12	sv68081	0	1057223	1	2
12	sv68082	0	1057374	1	2
12	sv68083	0	1057450	1	2
12	sv68084	0	1057696	1	2
12	sv68085	0	1057759	1	2
12	sv68086	0	1057861	1	2
12	sv68087	0	1057870	1	2
12	sv68088	0	1057933	1	2
12	sv68089	0	1058431	1	2
12	sv68090	0	1058607	1	2
12	sv68091	0	1058829	1	2
12	sv68092	0	1058831	1	2
12	sv68093	0	1058891	1	2
12	sv68094	0	1058896	1	2
12	sv68095	0	1058899	1	2
12	sv68096	0	1059052	1	2
12	sv68097	0	1059054	1	2
12	sv68098	0	1059236	1	2
12	sv68099	0	1059324	1	2
13	sv68100	0	8656	1	2
13	sv68101	0	8673	1	2
13	sv68102	0	8679	1	2
13	sv68103	0	8687	1	2
13	sv68104	0	8859	1	2
13	sv68105	0	8872	1	2
13	sv68106	0	8939	1	2
13	sv68107	0	8946	1	2
13	sv68108	0	8949	1	2
13	sv68109	0	8968	1	2
13	sv68110	0	8973	1	2
13	sv68111	0	9141	1	2
13	sv68112	0	9200	1	2
13	sv68113	0	9213	1	2
13	sv68114	0	9278	1	2
13	sv68115	0	9319	1	2
13	sv68116	0	9321	1	2
13	sv68117	0	9360	1	2
13	sv68118	0	9384	1	2
13	sv68119	0	9517	1	2
13	sv68120	0	9525	1	2
13	sv68121	0	9531	1	2
13	sv68122	0	9709	1	2
13	sv68123	0	9730	1	2
13	sv68124	0	9755	1	2
13	sv68125	0	9880	1	2
13	sv68126	0	9896	1	2
13	sv68127	0	9944	1	2
13	sv68128	0	10120	1	2
13	sv68129	0	10131	1	2
13	sv68130	0	10137	1	2
13	sv68131	0	10239	1	2
13	sv68132	0	10479	1	2
13	sv68133	0	10581	1	2
13	sv68134	0	10737	1	2
13	sv68135	0	10785	1	2
13	sv68136	0	10868	1	2
13	sv68137	0	10890	1	2
13	sv68138	0	10941	1	2
13	sv68139	0	10994	1	2
13	sv68140	0	11064	1	2
13	sv68141	0	11136	1	2
13	sv68142	0	11137	1	2
13	sv68143	0	11167	1	2
13	sv68144	0	11220	1	2
13	sv68145	0	11319	1	2
13	sv68146	0	11831	1	2
13	sv68147	0	11972	1	2
13	sv68148	0	12086	1	2
13	sv68149	0	12215	1	2
13	sv68150	0	12311	1	2
13	sv68151	0	12329	1	2
13	sv68152	0	12440	1	2
13	sv68153	0	12524	1	2
13	sv68154	0	12620	1	2
13	sv68155	0	12902	1	2
13	sv68156	0	12983	1	2
13	sv68157	0	13034	1	2
13	sv68158	0	13064	1	2
13	sv68159	0	13240	1	2
13	sv68160	0	13242	1	2
13	sv68161	0	13365	1	2
13	sv68162	0	13391	1	2
13	sv68163	0	13439	1	2
13	sv68164	0	13601	1	2
13	sv68165	0	13605	1	2
13	sv68166	0	13613	1	2
13	sv68167	0	13645	1	2
13	sv68168	0	13678	1	2
13	sv68169	0	13686	1	2
13	sv68170	0	13831	1	2
13	sv68171	0	13852	1	2
13	sv68172	0	13896	1	2
13	sv68173	0	13907	1	2
13	sv68174	0	13954	1	2
13	sv68175	0	13964	1	2
13	sv68176	0	13986	1	2
13	sv68177	0	14063	1	2
13	sv68178	0	14228	1	2
13	sv68179	0	14260	1	2
13	sv68180	0	14291	1	2
13	sv68181	0	14341	1	2
13	sv68182	0	14478	1	2
13	sv68183	0	14562	1	2
13	sv68184	0	14580	1	2
13	sv68185	0	14592	1	2
13	sv68186	0	14664	1	2
13	sv68187	0	14705	1	2
13	sv68188	0	14781	1	2
13	sv68189	0	14851	1	2
13	sv68190	0	14857	1	2
13	sv68191	0	14871	1	2
13	sv68192	0	14915	1	2
13	sv68193	0	14921	1	2
13	sv68194	0	14933	1	2
13	sv68195	0	14934	1	2
13	sv68196	0	14963	1	2
13	sv68197	0	15001	1	2
13	sv68198	0	15055	1	2
13	sv68199	0	15086	1	2
13	sv68200	0	15102	1	2
13	sv68201	0	15357	1	2
13	sv68202	0	15470	1	2
13	sv68203	0	15621	1	2
13	sv68204	0	15705	1	2
13	sv68205	0	15960	1	2
13	sv68206	0	15969	1	2
13	sv68207	0	15972	1	2
13	sv68208	0	16224	1	2
13	sv68209	0	16287	1	2
13	sv68210	0	16314	1	2
13	sv68211	0	16338	1	2
13	sv68212	0	16368	1	2
13	sv68213	0	16406	1	2
13	sv68214	0	16418	1	2
13	sv68215	0	16434	1	2
13	sv68216	0	16437	1	2
13	sv68217	0	16521	1	2
13	sv68218	0	16593	1	2
13	sv68219	0	16764	1	2
13	sv68220	0	17364	1	2
13	sv68221	0	17462	1	2
13	sv68222	0	17526	1	2
13	sv68223	0	17648	1	2
13	sv68224	0	17660	1	2
13	sv68225	0	17690	1	2
13	sv68226	0	17699	1	2
13	sv68227	0	17708	1	2
13	sv68228	0	17810	1	2
13	sv68229	0	17843	1	2
13	sv68230	0	17913	1	2
13	sv68231	0	17955	1	2
13	sv68232	0	18527	1	2
13	sv68233	0	18546	1	2
13	sv68234	0	18596	1	2
13	sv68235	0	18729	1	2
13	sv68236	0	18735	1	2
13	sv68237	0	18810	1	2
13	sv68238	0	18908	1	2
13	sv68239	0	18910	1	2
13	sv68240	0	19028	1	2
13	sv68241	0	19141	1	2
13	sv68242	0	19498	1	2
13	sv68243	0	20313	1	2
13	sv68244	0	20392	1	2
13	sv68245	0	20497	1	2
13	sv68246	0	20503	1	2
13	sv68247	0	20729	1	2
13	sv68248	0	21607	1	2
13	sv68249	0	21881	1	2
13	sv68250	0	21905	1	2
13	sv68251	0	22048	1	2
13	sv68252	0	22318	1	2
13	sv68253	0	22495	1	2
13	sv68254	0	22567	1	2
13	sv68255	0	22768	1	2
13	sv68256	0	22888	1	2
13	sv68257	0	22939	1	2
13	sv68258	0	22963	1	2
13	sv68259	0	22987	1	2
13	sv68260	0	23029	1	2
13	sv68261	0	23203	1	2
13	sv68262	0	23248	1	2
13	sv68263	0	23573	1	2
13	sv68264	0	23620	1	2
13	sv68265	0	23630	1	2
13	sv68266	0	23724	1	2
13	sv68267	0	23743	1	2
13	sv68268	0	23817	1	2
13	sv68269	0	23828	1	2
13	sv68270	0	24106	1	2
13	sv68271	0	24134	1	2
13	sv68272	0	24474	1	2
13	sv68273	0	24544	1	2
13	sv68274	0	24556	1	2
13	sv68275	0	24565	1	2
13	sv68276	0	24568	1	2
13	sv68277	0	24592	1	2
13	sv68278	0	24595	1	2
13	sv68279	0	24618	1	2
13	sv68280	0	24637	1	2
13	sv68281	0	24712	1	2
13	sv68282	0	24775	1	2
13	sv68283	0	24787	1	2
13	sv68284	0	24877	1	2
13	sv68285	0	24997	1	2
13	sv68286	0	25021	1	2
13	sv68287	0	25036	1	2
13	sv68288	0	25168	1	2
13	sv68289	0	25303	1	2
13	sv68290	0	25638	1	2
13	sv68291	0	25836	1	2
13	sv68292	0	26166	1	2
13	sv68293	0	26251	1	2
13	sv68294	0	26333	1	2
13	sv68295	0	26468	1	2
13	sv68296	0	26842	1	2
13	sv68297	0	26922	1	2
13	sv68298	0	27157	1	2
13	sv68299	0	27274	1	2
13	sv68300	0	27379	1	2
13	sv68301	0	27490	1	2
13	sv68302	0	27643	1	2
13	sv68303	0	27730	1	2
13	sv68304	0	27865	1	2
13	sv68305	0	27948	1	2
13	sv68306	0	28338	1	2
13	sv68307	0	28458	1	2
13	sv68308	0	28519	1	2
13	sv68309	0	28623	1	2
13	sv68310	0	28653	1	2
13	sv68311	0	28695	1	2
13	sv68312	0	28764	1	2
13	sv68313	0	28854	1	2
13	sv68314	0	28986	1	2
13	sv68315	0	29112	1	2
13	sv68316	0	29145	1	2
13	sv68317	0	29370	1	2
13	sv68318	0	29394	1	2
13	sv68319	0	29616	1	2
13	sv68320	0	29721	1	2
13	sv68321	0	29779	1	2
13	sv68322	0	29826	1	2
13	sv68323	0	29994	1	2
13	sv68324	0	30303	1	2
13	sv68325	0	30369	1	2
13	sv68326	0	30379	1	2
13	sv68327	0	30472	1	2
13	sv68328	0	30523	1	2
13	sv68329	0	30565	1	2
13	sv68330	0	30585	1	2
13	sv68331	0	30836	1	2
13	sv68332	0	30882	1	2
13	sv68333	0	31105	1	2
13	sv68334	0	31110	1	2
13	sv68335	0	31154	1	2
13	sv68336	0	31404	1	2
13	sv68337	0	31447	1	2
13	sv68338	0	31766	1	2
13	sv68339	0	31800	1	2
13	sv68340	0	31871	1	2
13	sv68341	0	31874	1	2
13	sv68342	0	31924	1	2
13	sv68343	0	31978	1	2
13	sv68344	0	31996	1	2
13	sv68345	0	32006	1	2
13	sv68346	0	32108	1	2
13	sv68347	0	32119	1	2
13	sv68348	0	32247	1	2
13	sv68349	0	32324	1	2
13	sv68350	0	32346	1	2
13	sv68351	0	32349	1	2
13	sv68352	0	32379	1	2
13	sv68353	0	32457	1	2
13	sv68354	0	32504	1	2
13	sv68355	0	32506	1	2
13	sv68356	0	32621	1	2
13	sv68357	0	32693	1	2
13	sv68358	0	32868	1	2
13	sv68359	0	33005	1	2
13	sv68360	0	33068	1	2
13	sv68361	0	33236	1	2
13	sv68362	0	33242	1	2
13	sv68363	0	33341	1	2
13	sv68364	0	33358	1	2
13	sv68365	0	33464	1	2
13	sv68366	0	33506	1	2
13	sv68367	0	33680	1	2
13	sv68368	0	33731	1	2
13	sv68369	0	34174	1	2
13	sv68370	0	34267	1	2
13	sv68371	0	34649	1	2
13	sv68372	0	34672	1	2
13	sv68373	0	34690	1	2
13	sv68374	0	34777	1	2
13	sv68375	0	34804	1	2
13	sv68376	0	35199	1	2
13	sv68377	0	35272	1	2
13	sv68378	0	35547	1	2
13	sv68379	0	35559	1	2
13	sv68380	0	35592	1	2
13	sv68381	0	35651	1	2
13	sv68382	0	35658	1	2
13	sv68383	0	35874	1	2
13	sv68384	0	36081	1	2
13	sv68385	0	36176	1	2
13	sv68386	0	36261	1	2
13	sv68387	0	36544	1	2
13	sv68388	0	36940	1	2
13	sv68389	0	37053	1	2
13	sv68390	0	37114	1	2
13	sv68391	0	37465	1	2
13	sv68392	0	37477	1	2
13	sv68393	0	37516	1	2
13	sv68394	0	37611	1	2
13	sv68395	0	37647	1	2
13	sv68396	0	37836	1	2
13	sv68397	0	37845	1	2
13	sv68398	0	37888	1	2
13	sv68399	0	37897	1	2
13	sv68400	0	37925	1	2
13	sv68401	0	37950	1	2
13	sv68402	0	37977	1	2
13	sv68403	0	38045	1	2
13	sv68404	0	38060	1	2
13	sv68405	0	38072	1	2
13	sv68406	0	38121	1	2
13	sv68407	0	38305	1	2
13	sv68408	0	38612	1	2
13	sv68409	0	38654	1	2
13	sv68410	0	38744	1	2
13	sv68411	0	39077	1	2
13	sv68412	0	39248	1	2
13	sv68413	0	39376	1	2
13	sv68414	0	39443	1	2
13	sv68415	0	39487	1	2
13	sv68416	0	39781	1	2
13	sv68417	0	39790	1	2
13	sv68418	0	39791	1	2
13	sv68419	0	39811	1	2
13	sv68420	0	39819	1	2
13	sv68421	0	39839	1	2
13	sv68422	0	39842	1	2
13	sv68423	0	39844	1	2
13	sv68424	0	39888	1	2
13	sv68425	0	39977	1	2
13	sv68426	0	40064	1	2
13	sv68427	0	40087	1	2
13	sv68428	0	40199	1	2
13	sv68429	0	40223	1	2
13	sv68430	0	40376	1	2
13	sv68431	0	40406	1	2
13	sv68432	0	40487	1	2
13	sv68433	0	40511	1	2
13	sv68434	0	41174	1	2
13	sv68435	0	41279	1	2
13	sv68436	0	41533	1	2
13	sv68437	0	41609	1	2
13	sv68438	0	41615	1	2
13	sv68439	0	41731	1	2
13	sv68440	0	41832	1	2
13	sv68441	0	42028	1	2
13	sv68442	0	42127	1	2
13	sv68443	0	42136	1	2
13	sv68444	0	42196	1	2
13	sv68445	0	42593	1	2
13	sv68446	0	42835	1	2
13	sv68447	0	43096	1	2
13	sv68448	0	43165	1	2
13	sv68449	0	43166	1	2
13	sv68450	0	43168	1	2
13	sv68451	0	43282	1	2
13	sv68452	0	43354	1	2
13	sv68453	0	43624	1	2
13	sv68454	0	43870	1	2
13	sv68455	0	44036	1	2
13	sv68456	0	44287	1	2
13	sv68457	0	44455	1	2
13	sv68458	0	44503	1	2
13	sv68459	0	44595	1	2
13	sv68460	0	44717	1	2
13	sv68461	0	45053	1	2
13	sv68462	0	45254	1	2
13	sv68463	0	45369	1	2
13	sv68464	0	45656	1	2
13	sv68465	0	45743	1	2
13	sv68466	0	46032	1	2
13	sv68467	0	46045	1	2
13	sv68468	0	46087	1	2
13	sv68469	0	46174	1	2
13	sv68470	0	46178	1	2
13	sv68471	0	46211	1	2
13	sv68472	0	46228	1	2
13	sv68473	0	46262	1	2
13	sv68474	0	46277	1	2
13	sv68475	0	46283	1	2
13	sv68476	0	46313	1	2
13	sv68477	0	46331	1	2
13	sv68478	0	46362	1	2
13	sv68479	0	46481	1	2
13	sv68480	0	46508	1	2
13	sv68481	0	46676	1	2
13	sv68482	0	46758	1	2
13	sv68483	0	46836	1	2
13	sv68484	0	47087	1	2
13	sv68485	0	47127	1	2
13	sv68486	0	47191	1	2
13	sv68487	0	47244	1	2
13	sv68488	0	47304	1	2
13	sv68489	0	47331	1	2
13	sv68490	0	47361	1	2
13	sv68491	0	47403	1	2
13	sv68492	0	47424	1	2
13	sv68493	0	47637	1	2
13	sv68494	0	47781	1	2
13	sv68495	0	47811	1	2
13	sv68496	0	47907	1	2
13	sv68497	0	48234	1	2
13	sv68498	0	48318	1	2
13	sv68499	0	48322	1	2
13	sv68500	0	48342	1	2
13	sv68501	0	48378	1	2
13	sv68502	0	48393	1	2
13	sv68503	0	48846	1	2
13	sv68504	0	48882	1	2
13	sv68505	0	48891	1	2
13	sv68506	0	49008	1	2
13	sv68507	0	49044	1	2
13	sv68508	0	49410	1	2
13	sv68509	0	49506	1	2
13	sv68510	0	49526	1	2
13	sv68511	0	49712	1	2
13	sv68512	0	49717	1	2
13	sv68513	0	49718	1	2
13	sv68514	0	49730	1	2
13	sv68515	0	49768	1	2
13	sv68516	0	49898	1	2
13	sv68517	0	49942	1	2
13	sv68518	0	50109	1	2
13	sv68519	0	50202	1	2
13	sv68520	0	50250	1	2
13	sv68521	0	50514	1	2
13	sv68522	0	50532	1	2
13	sv68523	0	50556	1	2
13	sv68524	0	50646	1	2
13	sv68525	0	50766	1	2
13	sv68526	0	50835	1	2
13	sv68527	0	50840	1	2
13	sv68528	0	50880	1	2
13	sv68529	0	50890	1	2
13	sv68530	0	50955	1	2
13	sv68531	0	51084	1	2
13	sv68532	0	51141	1	2
13	sv68533	0	51256	1	2
13	sv68534	0	51332	1	2
13	sv68535	0	51348	1	2
13	sv68536	0	51358	1	2
13	sv68537	0	51362	1	2
13	sv68538	0	51409	1	2
13	sv68539	0	51433	1	2
13	sv68540	0	51596	1	2
13	sv68541	0	51658	1	2
13	sv68542	0	51706	1	2
13	sv68543	0	51750	1	2
13	sv68544	0	51822	1	2
13	sv68545	0	51951	1	2
13	sv68546	0	52335	1	2
13	sv68547	0	52482	1	2
13	sv68548	0	52494	1	2
13	sv68549	0	52575	1	2
13	sv68550	0	52599	1	2
13	sv68551	0	52683	1	2
13	sv68552	0	52743	1	2
13	sv68553	0	52782	1	2
13	sv68554	0	52795	1	2
13	sv68555	0	52926	1	2
13	sv68556	0	53052	1	2
13	sv68557	0	53073	1	2
13	sv68558	0	53112	1	2
13	sv68559	0	53227	1	2
13	sv68560	0	53235	1	2
13	sv68561	0	53276	1	2
13	sv68562	0	53537	1	2
13	sv68563	0	53556	1	2
13	sv68564	0	53642	1	2
13	sv68565	0	53825	1	2
13	sv68566	0	53832	1	2
13	sv68567	0	53841	1	2
13	sv68568	0	53934	1	2
13	sv68569	0	53982	1	2
13	sv68570	0	53991	1	2
13	sv68571	0	54060	1	2
13	sv68572	0	54192	1	2
13	sv68573	0	54411	1	2
13	sv68574	0	54499	1	2
13	sv68575	0	54576	1	2
13	sv68576	0	54586	1	2
13	sv68577	0	54663	1	2
13	sv68578	0	54867	1	2
13	sv68579	0	54916	1	2
13	sv68580	0	55092	1	2
13	sv68581	0	55098	1	2
13	sv68582	0	55344	1	2
13	sv68583	0	55359	1	2
13	sv68584	0	55550	1	2
13	sv68585	0	55558	1	2
13	sv68586	0	55582	1	2
13	sv68587	0	55751	1	2
13	sv68588	0	55773	1	2
13	sv68589	0	55803	1	2
13	sv68590	0	56085	1	2
13	sv68591	0	56231	1	2
13	sv68592	0	56291	1	2
13	sv68593	0	56362	1	2
13	sv68594	0	56369	1	2
13	sv68595	0	56372	1	2
13	sv68596	0	56422	1	2
13	sv68597	0	56748	1	2
13	sv68598	0	57132	1	2
13	sv68599	0	57144	1	2
13	sv68600	0	57744	1	2
13	sv68601	0	57777	1	2
13	sv68602	0	57862	1	2
13	sv68603	0	57944	1	2
13	sv68604	0	58037	1	2
13	sv68605	0	58166	1	2
13	sv68606	0	58688	1	2
13	sv68607	0	58718	1	2
13	sv68608	0	58816	1	2
13	sv68609	0	58825	1	2
13	sv68610	0	58898	1	2
13	sv68611	0	59037	1	2
13	sv68612	0	59135	1	2
13	sv68613	0	59485	1	2
13	sv68614	0	59542	1	2
13	sv68615	0	59627	1	2
13	sv68616	0	59776	1	2
13	sv68617	0	60008	1	2
13	sv68618	0	60349	1	2
13	sv68619	0	60420	1	2
13	sv68620	0	60431	1	2
13	sv68621	0	60529	1	2
13	sv68622	0	60610	1	2
13	sv68623	0	60662	1	2
13	sv68624	0	60706	1	2
13	sv68625	0	60742	1	2
13	sv68626	0	60754	1	2
13	sv68627	0	60925	1	2
13	sv68628	0	60944	1	2
13	sv68629	0	60951	1	2
13	sv68630	0	60961	1	2
13	sv68631	0	61147	1	2
13	sv68632	0	61164	1	2
13	sv68633	0	61366	1	2
13	sv68634	0	61391	1	2
13	sv68635	0	61433	1	2
13	sv68636	0	61486	1	2
13	sv68637	0	61663	1	2
13	sv68638	0	61741	1	2
13	sv68639	0	61840	1	2
13	sv68640	0	62010	1	2
13	sv68641	0	62344	1	2
13	sv68642	0	62460	1	2
13	sv68643	0	62507	1	2
13	sv68644	0	62513	1	2
13	sv68645	0	62570	1	2
13	sv68646	0	62572	1	2
13	sv68647	0	62594	1	2
13	sv68648	0	62630	1	2
13	sv68649	0	62852	1	2
13	sv68650	0	62996	1	2
13	sv68651	0	63080	1	2
13	sv68652	0	63092	1	2
13	sv68653	0	63206	1	2
13	sv68654	0	63305	1	2
13	sv68655	0	63473	1	2
13	sv68656	0	63479	1	2
13	sv68657	0	63566	1	2
13	sv68658	0	63644	1	2
13	sv68659	0	63845	1	2
13	sv68660	0	63902	1	2
13	sv68661	0	63905	1	2
13	sv68662	0	63947	1	2
13	sv68663	0	64188	1	2
13	sv68664	0	64223	1	2
13	sv68665	0	64354	1	2
13	sv68666	0	64394	1	2
13	sv68667	0	64467	1	2
13	sv68668	0	64511	1	2
13	sv68669	0	64550	1	2
13	sv68670	0	64563	1	2
13	sv68671	0	64643	1	2
13	sv68672	0	64724	1	2
13	sv68673	0	64754	1	2
13	sv68674	0	65033	1	2
13	sv68675	0	65232	1	2
13	sv68676	0	65285	1	2
13	sv68677	0	65314	1	2
13	sv68678	0	65333	1	2
13	sv68679	0	65350	1	2
13	sv68680	0	65366	1	2
13	sv68681	0	65426	1	2
13	sv68682	0	65498	1	2
13	sv68683	0	65513	1	2
13	sv68684	0	65534	1	2
13	sv68685	0	65552	1	2
13	sv68686	0	65629	1	2
13	sv68687	0	65795	1	2
13	sv68688	0	65935	1	2
13	sv68689	0	65936	1	2
13	sv68690	0	65939	1	2
13	sv68691	0	66018	1	2
13	sv68692	0	66032	1	2
13	sv68693	0	66092	1	2
13	sv68694	0	66227	1	2
13	sv68695	0	66284	1	2
13	sv68696	0	66290	1	2
13	sv68697	0	66329	1	2
13	sv68698	0	66506	1	2
13	sv68699	0	66524	1	2
13	sv68700	0	66659	1	2
13	sv68701	0	66821	1	2
13	sv68702	0	67103	1	2
13	sv68703	0	67133	1	2
13	sv68704	0	67286	1	2
13	sv68705	0	67415	1	2
13	sv68706	0	67707	1	2
13	sv68707	0	67759	1	2
13	sv68708	0	67802	1	2
13	sv68709	0	67962	1	2
13	sv68710	0	67979	1	2
13	sv68711	0	68026	1	2
13	sv68712	0	68035	1	2
13	sv68713	0	68036	1	2
13	sv68714	0	68042	1	2
13	sv68715	0	68045	1	2
13	sv68716	0	68049	1	2
13	sv68717	0	68072	1	2
13	sv68718	0	68077	1	2
13	sv68719	0	68110	1	2
13	sv68720	0	68113	1	2
13	sv68721	0	68117	1	2
13	sv68722	0	68270	1	2
13	sv68723	0	68645	1	2
13	sv68724	0	68665	1	2
13	sv68725	0	68719	1	2
13	sv68726	0	68722	1	2
13	sv68727	0	68826	1	2
13	sv68728	0	68846	1	2
13	sv68729	0	68954	1	2
13	sv68730	0	68960	1	2
13	sv68731	0	68961	1	2
13	sv68732	0	69025	1	2
13	sv68733	0	69109	1	2
13	sv68734	0	69298	1	2
13	sv68735	0	69382	1	2
13	sv68736	0	69500	1	2
13	sv68737	0	69518	1	2
13	sv68738	0	70163	1	2
13	sv68739	0	70356	1	2
13	sv68740	0	70380	1	2
13	sv68741	0	70824	1	2
13	sv68742	0	71137	1	2
13	sv68743	0	71358	1	2
13	sv68744	0	71390	1	2
13	sv68745	0	71613	1	2
13	sv68746	0	71867	1	2
13	sv68747	0	72027	1	2
13	sv68748	0	72255	1	2
13	sv68749	0	72351	1	2
13	sv68750	0	72441	1	2
13	sv68751	0	72474	1	2
13	sv68752	0	72510	1	2
13	sv68753	0	72525	1	2
13	sv68754	0	72588	1	2
13	sv68755	0	72591	1	2
13	sv68756	0	72609	1	2
13	sv68757	0	72669	1	2
13	sv68758	0	72768	1	2
13	sv68759	0	72936	1	2
13	sv68760	0	72984	1	2
13	sv68761	0	72996	1	2
13	sv68762	0	73054	1	2
13	sv68763	0	73197	1	2
13	sv68764	0	73242	1	2
13	sv68765	0	73248	1	2
13	sv68766	0	73269	1	2
13	sv68767	0	73482	1	2
13	sv68768	0	73503	1	2
13	sv68769	0	73527	1	2
13	sv68770	0	73605	1	2
13	sv68771	0	73674	1	2
13	sv68772	0	73961	1	2
13	sv68773	0	74011	1	2
13	sv68774	0	74012	1	2
13	sv68775	0	74052	1	2
13	sv68776	0	74069	1	2
13	sv68777	0	74112	1	2
13	sv68778	0	74124	1	2
13	sv68779	0	74173	1	2
13	sv68780	0	74186	1	2
13	sv68781	0	74192	1	2
13	sv68782	0	74275	1	2
13	sv68783	0	74282	1	2
13	sv68784	0	74298	1	2
13	sv68785	0	74338	1	2
13	sv68786	0	74393	1	2
13	sv68787	0	74436	1	2
13	sv68788	0	74632	1	2
13	sv68789	0	74704	1	2
13	sv68790	0	75016	1	2
13	sv68791	0	75040	1	2
13	sv68792	0	75046	1	2
13	sv68793	0	75133	1	2
13	sv68794	0	75251	1	2
13	sv68795	0	75275	1	2
13	sv68796	0	75304	1	2
13	sv68797	0	75558	1	2
13	sv68798	0	75576	1	2
13	sv68799	0	75773	1	2
13	sv68800	0	75781	1	2
13	sv68801	0	75864	1	2
13	sv68802	0	75886	1	2
13	sv68803	0	75934	1	2
13	sv68804	0	76140	1	2
13	sv68805	0	76188	1	2
13	sv68806	0	76222	1	2
13	sv68807	0	76243	1	2
13	sv68808	0	76357	1	2
13	sv68809	0	76517	1	2
13	sv68810	0	76522	1	2
13	sv68811	0	76593	1	2
13	sv68812	0	76723	1	2
13	sv68813	0	76932	1	2
13	sv68814	0	77019	1	2
13	sv68815	0	77030	1	2
13	sv68816	0	77335	1	2
13	sv68817	0	77434	1	2
13	sv68818	0	77482	1	2
13	sv68819	0	77676	1	2
13	sv68820	0	77679	1	2
13	sv68821	0	77737	1	2
13	sv68822	0	77739	1	2
13	sv68823	0	77796	1	2
13	sv68824	0	77879	1	2
13	sv68825	0	77934	1	2
13	sv68826	0	77979	1	2
13	sv68827	0	77997	1	2
13	sv68828	0	78097	1	2
13	sv68829	0	78101	1	2
13	sv68830	0	78103	1	2
13	sv68831	0	78125	1	2
13	sv68832	0	78162	1	2
13	sv68833	0	78178	1	2
13	sv68834	0	78303	1	2
13	sv68835	0	78428	1	2
13	sv68836	0	78446	1	2
13	sv68837	0	78538	1	2
13	sv68838	0	78710	1	2
13	sv68839	0	78749	1	2
13	sv68840	0	78777	1	2
13	sv68841	0	78806	1	2
13	sv68842	0	78836	1	2
13	sv68843	0	78839	1	2
13	sv68844	0	78923	1	2
13	sv68845	0	79258	1	2
13	sv68846	0	79323	1	2
13	sv68847	0	79324	1	2
13	sv68848	0	79340	1	2
13	sv68849	0	79341	1	2
13	sv68850	0	79680	1	2
13	sv68851	0	79713	1	2
13	sv68852	0	79739	1	2
13	sv68853	0	79783	1	2
13	sv68854	0	79850	1	2
13	sv68855	0	79866	1	2
13	sv68856	0	79867	1	2
13	sv68857	0	79876	1	2
13	sv68858	0	79877	1	2
13	sv68859	0	79908	1	2
13	sv68860	0	79948	1	2
13	sv68861	0	79953	1	2
13	sv68862	0	79968	1	2
13	sv68863	0	80145	1	2
13	sv68864	0	80160	1	2
13	sv68865	0	80220	1	2
13	sv68866	0	80254	1	2
13	sv68867	0	80278	1	2
13	sv68868	0	80292	1	2
13	sv68869	0	80310	1	2
13	sv68870	0	80397	1	2
13	sv68871	0	80403	1	2
13	sv68872	0	80527	1	2
13	sv68873	0	80667	1	2
13	sv68874	0	80679	1	2
13	sv68875	0	80821	1	2
13	sv68876	0	80873	1	2
13	sv68877	0	80887	1	2
13	sv68878	0	81047	1	2
13	sv68879	0	81063	1	2
13	sv68880	0	81072	1	2
13	sv68881	0	81111	1	2
13	sv68882	0	81228	1	2
13	sv68883	0	81243	1	2
13	sv68884	0	81343	1	2
13	sv68885	0	81354	1	2
13	sv68886	0	81811	1	2
13	sv68887	0	81965	1	2
13	sv68888	0	81991	1	2
13	sv68889	0	82155	1	2
13	sv68890	0	82243	1	2
13	sv68891	0	82308	1	2
13	sv68892	0	82357	1	2
13	sv68893	0	82603	1	2
13	sv68894	0	82881	1	2
13	sv68895	0	83128	1	2
13	sv68896	0	83176	1	2
13	sv68897	0	83404	1	2
13	sv68898	0	83417	1	2
13	sv68899	0	83549	1	2
13	sv68900	0	83860	1	2
13	sv68901	0	83905	1	2
13	sv68902	0	83964	1	2
13	sv68903	0	84058	1	2
13	sv68904	0	84059	1	2
13	sv68905	0	84144	1	2
13	sv68906	0	84176	1	2
13	sv68907	0	84178	1	2
13	sv68908	0	84233	1	2
13	sv68909	0	84475	1	2
13	sv68910	0	84550	1	2
13	sv68911	0	84712	1	2
13	sv68912	0	84896	1	2
13	sv68913	0	84951	1	2
13	sv68914	0	85192	1	2
13	sv68915	0	85213	1	2
13	sv68916	0	85247	1	2
13	sv68917	0	85307	1	2
13	sv68918	0	85402	1	2
13	sv68919	0	85411	1	2
13	sv68920	0	85546	1	2
13	sv68921	0	85948	1	2
13	sv68922	0	86057	1	2
13	sv68923	0	86058	1	2
13	sv68924	0	86176	1	2
13	sv68925	0	86212	1	2
13	sv68926	0	86410	1	2
13	sv68927	0	86512	1	2
13	sv68928	0	86779	1	2
13	sv68929	0	86816	1	2
13	sv68930	0	87019	1	2
13	sv68931	0	87219	1	2
13	sv68932	0	87318	1	2
13	sv68933	0	87357	1	2
13	sv68934	0	87360	1	2
13	sv68935	0	87424	1	2
13	sv68936	0	87448	1	2
13	sv68937	0	87584	1	2
13	sv68938	0	87621	1	2
13	sv68939	0	87715	1	2
13	sv68940	0	87741	1	2
13	sv68941	0	87907	1	2
13	sv68942	0	87915	1	2
13	sv68943	0	87918	1	2
13	sv68944	0	88035	1	2
13	sv68945	0	88106	1	2
13	sv68946	0	88125	1	2
13	sv68947	0	88146	1	2
13	sv68948	0	88188	1	2
13	sv68949	0	88266	1	2
13	sv68950	0	88377	1	2
13	sv68951	0	88443	1	2
13	sv68952	0	88491	1	2
13	sv68953	0	88542	1	2
13	sv68954	0	88808	1	2
13	sv68955	0	89001	1	2
13	sv68956	0	89059	1	2
13	sv68957	0	89247	1	2
13	sv68958	0	89321	1	2
13	sv68959	0	89325	1	2
13	sv68960	0	89355	1	2
13	sv68961	0	89364	1	2
13	sv68962	0	89379	1	2
13	sv68963	0	89556	1	2
13	sv68964	0	89571	1	2
13	sv68965	0	89649	1	2
13	sv68966	0	89691	1	2
13	sv68967	0	89806	1	2
13	sv68968	0	89860	1	2
13	sv68969	0	89876	1	2
13	sv68970	0	90285	1	2
13	sv68971	0	90297	1	2
13	sv68972	0	90409	1	2
13	sv68973	0	90607	1	2
13	sv68974	0	90773	1	2
13	sv68975	0	90833	1	2
13	sv68976	0	90865	1	2
13	sv68977	0	91149	1	2
13	sv68978	0	91448	1	2
13	sv68979	0	91492	1	2
13	sv68980	0	91527	1	2
13	sv68981	0	91532	1	2
13	sv68982	0	91583	1	2
13	sv68983	0	91587	1	2
13	sv68984	0	91597	1	2
13	sv68985	0	91667	1	2
13	sv68986	0	91733	1	2
13	sv68987	0	91844	1	2
13	sv68988	0	91863	1	2
13	sv68989	0	91890	1	2
13	sv68990	0	92017	1	2
13	sv68991	0	92048	1	2
13	sv68992	0	92059	1	2
13	sv68993	0	92156	1	2
13	sv68994	0	92218	1	2
13	sv68995	0	92384	1	2
13	sv68996	0	92531	1	2
13	sv68997	0	93032	1	2
13	sv68998	0	93563	1	2
13	sv68999	0	93860	1	2
13	sv69000	0	93961	1	2
13	sv69001	0	93980	1	2
13	sv69002	0	94055	1	2
13	sv69003	0	94190	1	2
13	sv69004	0	94340	1	2
13	sv69005	0	94394	1	2
13	sv69006	0	94572	1	2
13	sv69007	0	94695	1	2
13	sv69008	0	94812	1	2
13	sv69009	0	94898	1	2
13	sv69010	0	95277	1	2
13	sv69011	0	95343	1	2
13	sv69012	0	95426	1	2
13	sv69013	0	95482	1	2
13	sv69014	0	95529	1	2
13	sv69015	0	95796	1	2
13	sv69016	0	95911	1	2
13	sv69017	0	96019	1	2
13	sv69018	0	96022	1	2
13	sv69019	0	96085	1	2
13	sv69020	0	96123	1	2
13	sv69021	0	96832	1	2
13	sv69022	0	96883	1	2
13	sv69023	0	97423	1	2
13	sv69024	0	97472	1	2
13	sv69025	0	97548	1	2
13	sv69026	0	97573	1	2
13	sv69027	0	97577	1	2
13	sv69028	0	97600	1	2
13	sv69029	0	97628	1	2
13	sv69030	0	97656	1	2
13	sv69031	0	97682	1	2
13	sv69032	0	97705	1	2
13	sv69033	0	97775	1	2
13	sv69034	0	97776	1	2
13	sv69035	0	97801	1	2
13	sv69036	0	97846	1	2
13	sv69037	0	97917	1	2
13	sv69038	0	97921	1	2
13	sv69039	0	98070	1	2
13	sv69040	0	98310	1	2
13	sv69041	0	98939	1	2
13	sv69042	0	99332	1	2
13	sv69043	0	99579	1	2
13	sv69044	0	99586	1	2
13	sv69045	0	99676	1	2
13	sv69046	0	99717	1	2
13	sv69047	0	99880	1	2
13	sv69048	0	100054	1	2
13	sv69049	0	100097	1	2
13	sv69050	0	100124	1	2
13	sv69051	0	100208	1	2
13	sv69052	0	100340	1	2
13	sv69053	0	100374	1	2
13	sv69054	0	100457	1	2
13	sv69055	0	100511	1	2
13	sv69056	0	100532	1	2
13	sv69057	0	100551	1	2
13	sv69058	0	100562	1	2
13	sv69059	0	100625	1	2
13	sv69060	0	100694	1	2
13	sv69061	0	100803	1	2
13	sv69062	0	100813	1	2
13	sv69063	0	100969	1	2
13	sv69064	0	101006	1	2
13	sv69065	0	101201	1	2
13	sv69066	0	101267	1	2
13	sv69067	0	101353	1	2
13	sv69068	0	101365	1	2
13	sv69069	0	101469	1	2
13	sv69070	0	101666	1	2
13	sv69071	0	101681	1	2
13	sv69072	0	101801	1	2
13	sv69073	0	101856	1	2
13	sv69074	0	101918	1	2
13	sv69075	0	102104	1	2
13	sv69076	0	102269	1	2
13	sv69077	0	102554	1	2
13	sv69078	0	102605	1	2
13	sv69079	0	102686	1	2
13	sv69080	0	102752	1	2
13	sv69081	0	102794	1	2
13	sv69082	0	103133	1	2
13	sv69083	0	103222	1	2
13	sv69084	0	103247	1	2
13	sv69085	0	103250	1	2
13	sv69086	0	103280	1	2
13	sv69087	0	103361	1	2
13	sv69088	0	103490	1	2
13	sv69089	0	103591	1	2
13	sv69090	0	103608	1	2
13	sv69091	0	103773	1	2
13	sv69092	0	104422	1	2
13	sv69093	0	104449	1	2
13	sv69094	0	104473	1	2
13	sv69095	0	104510	1	2
13	sv69096	0	104654	1	2
13	sv69097	0	104772	1	2
13	sv69098	0	105326	1	2
13	sv69099	0	105355	1	2
13	sv69100	0	105406	1	2
13	sv69101	0	105409	1	2
13	sv69102	0	105707	1	2
13	sv69103	0	106204	1	2
13	sv69104	0	106330	1	2
13	sv69105	0	106450	1	2
13	sv69106	0	106486	1	2
13	sv69107	0	106723	1	2
13	sv69108	0	106741	1	2
13	sv69109	0	106831	1	2
13	sv69110	0	107083	1	2
13	sv69111	0	107242	1	2
13	sv69112	0	107248	1	2
13	sv69113	0	107332	1	2
13	sv69114	0	107365	1	2
13	sv69115	0	107666	1	2
13	sv69116	0	107914	1	2
13	sv69117	0	107957	1	2
13	sv69118	0	108668	1	2
13	sv69119	0	108675	1	2
13	sv69120	0	108702	1	2
13	sv69121	0	108789	1	2
13	sv69122	0	108901	1	2
13	sv69123	0	109270	1	2
13	sv69124	0	109435	1	2
13	sv69125	0	109543	1	2
13	sv69126	0	109584	1	2
13	sv69127	0	109647	1	2
13	sv69128	0	109687	1	2
13	sv69129	0	109858	1	2
13	sv69130	0	110039	1	2
13	sv69131	0	110068	1	2
13	sv69132	0	110077	1	2
13	sv69133	0	110109	1	2
13	sv69134	0	110245	1	2
13	sv69135	0	110807	1	2
13	sv69136	0	111172	1	2
13	sv69137	0	111226	1	2
13	sv69138	0	111574	1	2
13	sv69139	0	111621	1	2
13	sv69140	0	111860	1	2
13	sv69141	0	111909	1	2
13	sv69142	0	112047	1	2
13	sv69143	0	112481	1	2
13	sv69144	0	112781	1	2
13	sv69145	0	113072	1	2
13	sv69146	0	113091	1	2
13	sv69147	0	113119	1	2
13	sv69148	0	113467	1	2
13	sv69149	0	113575	1	2
13	sv69150	0	113691	1	2
13	sv69151	0	113797	1	2
13	sv69152	0	113812	1	2
13	sv69153	0	113839	1	2
13	sv69154	0	113893	1	2
13	sv69155	0	114304	1	2
13	sv69156	0	114310	1	2
13	sv69157	0	114469	1	2
13	sv69158	0	114474	1	2
13	sv69159	0	114535	1	2
13	sv69160	0	114545	1	2
13	sv69161	0	114631	1	2
13	sv69162	0	114817	1	2
13	sv69163	0	114933	1	2
13	sv69164	0	114970	1	2
13	sv69165	0	115180	1	2
13	sv69166	0	115183	1	2
13	sv69167	0	115293	1	2
13	sv69168	0	115465	1	2
13	sv69169	0	115471	1	2
13	sv69170	0	115959	1	2
13	sv69171	0	116043	1	2
13	sv69172	0	116112	1	2
13	sv69173	0	116448	1	2
13	sv69174	0	116742	1	2
13	sv69175	0	117066	1	2
13	sv69176	0	117072	1	2
13	sv69177	0	117174	1	2
13	sv69178	0	117294	1	2
13	sv69179	0	117342	1	2
13	sv69180	0	117501	1	2
13	sv69181	0	117651	1	2
13	sv69182	0	117732	1	2
13	sv69183	0	118187	1	2
13	sv69184	0	118473	1	2
13	sv69185	0	118852	1	2
13	sv69186	0	118891	1	2
13	sv69187	0	119016	1	2
13	sv69188	0	119087	1	2
13	sv69189	0	119408	1	2
13	sv69190	0	119467	1	2
13	sv69191	0	119476	1	2
13	sv69192	0	119628	1	2
13	sv69193	0	119630	1	2
13	sv69194	0	120082	1	2
13	sv69195	0	120287	1	2
13	sv69196	0	120376	1	2
13	sv69197	0	120947	1	2
13	sv69198	0	120995	1	2
13	sv69199	0	121136	1	2
13	sv69200	0	121512	1	2
13	sv69201	0	121594	1	2
13	sv69202	0	121603	1	2
13	sv69203	0	121637	1	2
13	sv69204	0	121671	1	2
13	sv69205	0	121693	1	2
13	sv69206	0	121696	1	2
13	sv69207	0	121780	1	2
13	sv69208	0	121817	1	2
13	sv69209	0	121935	1	2
13	sv69210	0	121948	1	2
13	sv69211	0	121951	1	2
13	sv69212	0	121965	1	2
13	sv69213	0	122028	1	2
13	sv69214	0	122176	1	2
13	sv69215	0	122193	1	2
13	sv69216	0	122317	1	2
13	sv69217	0	122362	1	2
13	sv69218	0	122419	1	2
13	sv69219	0	122837	1	2
13	sv69220	0	122980	1	2
13	sv69221	0	123044	1	2
13	sv69222	0	123828	1	2
13	sv69223	0	123833	1	2
13	sv69224	0	123850	1	2
13	sv69225	0	123855	1	2
13	sv69226	0	124000	1	2
13	sv69227	0	124027	1	2
13	sv69228	0	124036	1	2
13	sv69229	0	124045	1	2
13	sv69230	0	124113	1	2
13	sv69231	0	124135	1	2
13	sv69232	0	124216	1	2
13	sv69233	0	124283	1	2
13	sv69234	0	124309	1	2
13	sv69235	0	124356	1	2
13	sv69236	0	124357	1	2
13	sv69237	0	124406	1	2
13	sv69238	0	124408	1	2
13	sv69239	0	124455	1	2
13	sv69240	0	124497	1	2
13	sv69241	0	124499	1	2
13	sv69242	0	124576	1	2
13	sv69243	0	124675	1	2
13	sv69244	0	124690	1	2
13	sv69245	0	124697	1	2
13	sv69246	0	124777	1	2
13	sv69247	0	124802	1	2
13	sv69248	0	124844	1	2
13	sv69249	0	124877	1	2
13	sv69250	0	125006	1	2
13	sv69251	0	125640	1	2
13	sv69252	0	125677	1	2
13	sv69253	0	125883	1	2
13	sv69254	0	125888	1	2
13	sv69255	0	125889	1	2
13	sv69256	0	125916	1	2
13	sv69257	0	125926	1	2
13	sv69258	0	126211	1	2
13	sv69259	0	126281	1	2
13	sv69260	0	126625	1	2
13	sv69261	0	126890	1	2
13	sv69262	0	127104	1	2
13	sv69263	0	127265	1	2
13	sv69264	0	127429	1	2
13	sv69265	0	127486	1	2
13	sv69266	0	127550	1	2
13	sv69267	0	127589	1	2
13	sv69268	0	128432	1	2
13	sv69269	0	128498	1	2
13	sv69270	0	128877	1	2
13	sv69271	0	129083	1	2
13	sv69272	0	129400	1	2
13	sv69273	0	129404	1	2
13	sv69274	0	129456	1	2
13	sv69275	0	129599	1	2
13	sv69276	0	129733	1	2
13	sv69277	0	129926	1	2
13	sv69278	0	130360	1	2
13	sv69279	0	130403	1	2
13	sv69280	0	130610	1	2
13	sv69281	0	130721	1	2
13	sv69282	0	131093	1	2
13	sv69283	0	131106	1	2
13	sv69284	0	131119	1	2
13	sv69285	0	131341	1	2
13	sv69286	0	131365	1	2
13	sv69287	0	131423	1	2
13	sv69288	0	131647	1	2
13	sv69289	0	131785	1	2
13	sv69290	0	131788	1	2
13	sv69291	0	132328	1	2
13	sv69292	0	132350	1	2
13	sv69293	0	132409	1	2
13	sv69294	0	132483	1	2
13	sv69295	0	132521	1	2
13	sv69296	0	132552	1	2
13	sv69297	0	132715	1	2
13	sv69298	0	132728	1	2
13	sv69299	0	132734	1	2
13	sv69300	0	132741	1	2
13	sv69301	0	132751	1	2
13	sv69302	0	132841	1	2
13	sv69303	0	132842	1	2
13	sv69304	0	132856	1	2
13	sv69305	0	132865	1	2
13	sv69306	0	132871	1	2
13	sv69307	0	132893	1	2
13	sv69308	0	132904	1	2
13	sv69309	0	132910	1	2
13	sv69310	0	133001	1	2
13	sv69311	0	133023	1	2
13	sv69312	0	133099	1	2
13	sv69313	0	133117	1	2
13	sv69314	0	133212	1	2
13	sv69315	0	133405	1	2
13	sv69316	0	133436	1	2
13	sv69317	0	133462	1	2
13	sv69318	0	133555	1	2
13	sv69319	0	133610	1	2
13	sv69320	0	133684	1	2
13	sv69321	0	133858	1	2
13	sv69322	0	134288	1	2
13	sv69323	0	134293	1	2
13	sv69324	0	134620	1	2
13	sv69325	0	135169	1	2
13	sv69326	0	135343	1	2
13	sv69327	0	135387	1	2
13	sv69328	0	135459	1	2
13	sv69329	0	135470	1	2
13	sv69330	0	135878	1	2
13	sv69331	0	136036	1	2
13	sv69332	0	136477	1	2
13	sv69333	0	136675	1	2
13	sv69334	0	136702	1	2
13	sv69335	0	136948	1	2
13	sv69336	0	137116	1	2
13	sv69337	0	137172	1	2
13	sv69338	0	137286	1	2
13	sv69339	0	137451	1	2
13	sv69340	0	137475	1	2
13	sv69341	0	137524	1	2
13	sv69342	0	137694	1	2
13	sv69343	0	137716	1	2
13	sv69344	0	137717	1	2
13	sv69345	0	137720	1	2
13	sv69346	0	137768	1	2
13	sv69347	0	137804	1	2
13	sv69348	0	137864	1	2
13	sv69349	0	137879	1	2
13	sv69350	0	137972	1	2
13	sv69351	0	138042	1	2
13	sv69352	0	138053	1	2
13	sv69353	0	138066	1	2
13	sv69354	0	138142	1	2
13	sv69355	0	138155	1	2
13	sv69356	0	138257	1	2
13	sv69357	0	138467	1	2
13	sv69358	0	138473	1	2
13	sv69359	0	138521	1	2
13	sv69360	0	138572	1	2
13	sv69361	0	138760	1	2
13	sv69362	0	138823	1	2
13	sv69363	0	138914	1	2
13	sv69364	0	139013	1	2
13	sv69365	0	139108	1	2
13	sv69366	0	139180	1	2
13	sv69367	0	139225	1	2
13	sv69368	0	139387	1	2
13	sv69369	0	139632	1	2
13	sv69370	0	139664	1	2
13	sv69371	0	139699	1	2
13	sv69372	0	140137	1	2
13	sv69373	0	140380	1	2
13	sv69374	0	140395	1	2
13	sv69375	0	140418	1	2
13	sv69376	0	140595	1	2
13	sv69377	0	140712	1	2
13	sv69378	0	140757	1	2
13	sv69379	0	140828	1	2
13	sv69380	0	140970	1	2
13	sv69381	0	141369	1	2
13	sv69382	0	141422	1	2
13	sv69383	0	141423	1	2
13	sv69384	0	141543	1	2
13	sv69385	0	141548	1	2
13	sv69386	0	141610	1	2
13	sv69387	0	141627	1	2
13	sv69388	0	141751	1	2
13	sv69389	0	141877	1	2
13	sv69390	0	141894	1	2
13	sv69391	0	141979	1	2
13	sv69392	0	141982	1	2
13	sv69393	0	142166	1	2
13	sv69394	0	142173	1	2
13	sv69395	0	142206	1	2
13	sv69396	0	142575	1	2
13	sv69397	0	142704	1	2
13	sv69398	0	142812	1	2
13	sv69399	0	143466	1	2
13	sv69400	0	143613	1	2
13	sv69401	0	143886	1	2
13	sv69402	0	143958	1	2
13	sv69403	0	143982	1	2
13	sv69404	0	144507	1	2
13	sv69405	0	144518	1	2
13	sv69406	0	144642	1	2
13	sv69407	0	144771	1	2
13	sv69408	0	144786	1	2
13	sv69409	0	145039	1	2
13	sv69410	0	145043	1	2
13	sv69411	0	145063	1	2
13	sv69412	0	145249	1	2
13	sv69413	0	145373	1	2
13	sv69414	0	145552	1	2
13	sv69415	0	146051	1	2
13	sv69416	0	146064	1	2
13	sv69417	0	146132	1	2
13	sv69418	0	146240	1	2
13	sv69419	0	146242	1	2
13	sv69420	0	146979	1	2
13	sv69421	0	147354	1	2
13	sv69422	0	147399	1	2
13	sv69423	0	147445	1	2
13	sv69424	0	147583	1	2
13	sv69425	0	147604	1	2
13	sv69426	0	147748	1	2
13	sv69427	0	147862	1	2
13	sv69428	0	148750	1	2
13	sv69429	0	148820	1	2
13	sv69430	0	149070	1	2
13	sv69431	0	149072	1	2
13	sv69432	0	149089	1	2
13	sv69433	0	149567	1	2
13	sv69434	0	149883	1	2
13	sv69435	0	150027	1	2
13	sv69436	0	150108	1	2
13	sv69437	0	150189	1	2
13	sv69438	0	150273	1	2
13	sv69439	0	150312	1	2
13	sv69440	0	150402	1	2
13	sv69441	0	150480	1	2
13	sv69442	0	150534	1	2
13	sv69443	0	150893	1	2
13	sv69444	0	150900	1	2
13	sv69445	0	150999	1	2
13	sv69446	0	151003	1	2
13	sv69447	0	151059	1	2
13	sv69448	0	151065	1	2
13	sv69449	0	151131	1	2
13	sv69450	0	151149	1	2
13	sv69451	0	151185	1	2
13	sv69452	0	151234	1	2
13	sv69453	0	151485	1	2
13	sv69454	0	151633	1	2
13	sv69455	0	151733	1	2
13	sv69456	0	151850	1	2
13	sv69457	0	152179	1	2
13	sv69458	0	152212	1	2
13	sv69459	0	152365	1	2
13	sv69460	0	152386	1	2
13	sv69461	0	152431	1	2
13	sv69462	0	152476	1	2
13	sv69463	0	152551	1	2
13	sv69464	0	152766	1	2
13	sv69465	0	152885	1	2
13	sv69466	0	153040	1	2
13	sv69467	0	153486	1	2
13	sv69468	0	153576	1	2
13	sv69469	0	153969	1	2
13	sv69470	0	154077	1	2
13	sv69471	0	154359	1	2
13	sv69472	0	154578	1	2
13	sv69473	0	154896	1	2
13	sv69474	0	155151	1	2
13	sv69475	0	155262	1	2
13	sv69476	0	155263	1	2
13	sv69477	0	155265	1	2
13	sv69478	0	155379	1	2
13	sv69479	0	155650	1	2
13	sv69480	0	155697	1	2
13	sv69481	0	155934	1	2
13	sv69482	0	156156	1	2
13	sv69483	0	156195	1	2
13	sv69484	0	156210	1	2
13	sv69485	0	156366	1	2
13	sv69486	0	156441	1	2
13	sv69487	0	156498	1	2
13	sv69488	0	156612	1	2
13	sv69489	0	156687	1	2
13	sv69490	0	156786	1	2
13	sv69491	0	156894	1	2
13	sv69492	0	157143	1	2
13	sv69493	0	157146	1	2
13	sv69494	0	157278	1	2
13	sv69495	0	157287	1	2
13	sv69496	0	157323	1	2
13	sv69497	0	158144	1	2
13	sv69498	0	158208	1	2
13	sv69499	0	158463	1	2
13	sv69500	0	158483	1	2
13	sv69501	0	158538	1	2
13	sv69502	0	158604	1	2
13	sv69503	0	158654	1	2
13	sv69504	0	158834	1	2
13	sv69505	0	158927	1	2
13	sv69506	0	158936	1	2
13	sv69507	0	158957	1	2
13	sv69508	0	158997	1	2
13	sv69509	0	159005	1	2
13	sv69510	0	159010	1	2
13	sv69511	0	159018	1	2
13	sv69512	0	159039	1	2
13	sv69513	0	159055	1	2
13	sv69514	0	159313	1	2
13	sv69515	0	159423	1	2
13	sv69516	0	159439	1	2
13	sv69517	0	159532	1	2
13	sv69518	0	159727	1	2
13	sv69519	0	159728	1	2
13	sv69520	0	159757	1	2
13	sv69521	0	159859	1	2
13	sv69522	0	159860	1	2
13	sv69523	0	159861	1	2
13	sv69524	0	159862	1	2
13	sv69525	0	159950	1	2
13	sv69526	0	160146	1	2
13	sv69527	0	160611	1	2
13	sv69528	0	160665	1	2
13	sv69529	0	160704	1	2
13	sv69530	0	160785	1	2
13	sv69531	0	160953	1	2
13	sv69532	0	161370	1	2
13	sv69533	0	161385	1	2
13	sv69534	0	161406	1	2
13	sv69535	0	161572	1	2
13	sv69536	0	161620	1	2
13	sv69537	0	161797	1	2
13	sv69538	0	161922	1	2
13	sv69539	0	162015	1	2
13	sv69540	0	162035	1	2
13	sv69541	0	162123	1	2
13	sv69542	0	162332	1	2
13	sv69543	0	162461	1	2
13	sv69544	0	163055	1	2
13	sv69545	0	163283	1	2
13	sv69546	0	163348	1	2
13	sv69547	0	163496	1	2
13	sv69548	0	163509	1	2
13	sv69549	0	163519	1	2
13	sv69550	0	163898	1	2
13	sv69551	0	163913	1	2
13	sv69552	0	164021	1	2
13	sv69553	0	164102	1	2
13	sv69554	0	164532	1	2
13	sv69555	0	164648	1	2
13	sv69556	0	164666	1	2
13	sv69557	0	164846	1	2
13	sv69558	0	164930	1	2
13	sv69559	0	165218	1	2
13	sv69560	0	165260	1	2
13	sv69561	0	165263	1	2
13	sv69562	0	165482	1	2
13	sv69563	0	165497	1	2
13	sv69564	0	166256	1	2
13	sv69565	0	166349	1	2
13	sv69566	0	166364	1	2
13	sv69567	0	166876	1	2
13	sv69568	0	167027	1	2
13	sv69569	0	167444	1	2
13	sv69570	0	167521	1	2
13	sv69571	0	167775	1	2
13	sv69572	0	167925	1	2
13	sv69573	0	167929	1	2
13	sv69574	0	167959	1	2
13	sv69575	0	168000	1	2
13	sv69576	0	168229	1	2
13	sv69577	0	168838	1	2
13	sv69578	0	168900	1	2
13	sv69579	0	168938	1	2
13	sv69580	0	169211	1	2
13	sv69581	0	169254	1	2
13	sv69582	0	169412	1	2
13	sv69583	0	169524	1	2
13	sv69584	0	169765	1	2
13	sv69585	0	169803	1	2
13	sv69586	0	169873	1	2
13	sv69587	0	169890	1	2
13	sv69588	0	169914	1	2
13	sv69589	0	169946	1	2
13	sv69590	0	169960	1	2
13	sv69591	0	169977	1	2
13	sv69592	0	170001	1	2
13	sv69593	0	170002	1	2
13	sv69594	0	170004	1	2
13	sv69595	0	170091	1	2
13	sv69596	0	170099	1	2
13	sv69597	0	170265	1	2
13	sv69598	0	170349	1	2
13	sv69599	0	170566	1	2
13	sv69600	0	170713	1	2
13	sv69601	0	170785	1	2
13	sv69602	0	170890	1	2
13	sv69603	0	170932	1	2
13	sv69604	0	171292	1	2
13	sv69605	0	171523	1	2
13	sv69606	0	171785	1	2
13	sv69607	0	171869	1	2
13	sv69608	0	171887	1	2
13	sv69609	0	171896	1	2
13	sv69610	0	172154	1	2
13	sv69611	0	172166	1	2
13	sv69612	0	172439	1	2
13	sv69613	0	172478	1	2
13	sv69614	0	172523	1	2
13	sv69615	0	172589	1	2
13	sv69616	0	172685	1	2
13	sv69617	0	172920	1	2
13	sv69618	0	172924	1	2
13	sv69619	0	172934	1	2
13	sv69620	0	172973	1	2
13	sv69621	0	173017	1	2
13	sv69622	0	173124	1	2
13	sv69623	0	173282	1	2
13	sv69624	0	173510	1	2
13	sv69625	0	173529	1	2
13	sv69626	0	173537	1	2
13	sv69627	0	173678	1	2
13	sv69628	0	173792	1	2
13	sv69629	0	173801	1	2
13	sv69630	0	173861	1	2
13	sv69631	0	173873	1	2
13	sv69632	0	173888	1	2
13	sv69633	0	173987	1	2
13	sv69634	0	174020	1	2
13	sv69635	0	174059	1	2
13	sv69636	0	174098	1	2
13	sv69637	0	174099	1	2
13	sv69638	0	174136	1	2
13	sv69639	0	174268	1	2
13	sv69640	0	174577	1	2
13	sv69641	0	174805	1	2
13	sv69642	0	174980	1	2
13	sv69643	0	174982	1	2
13	sv69644	0	174991	1	2
13	sv69645	0	175074	1	2
13	sv69646	0	175339	1	2
13	sv69647	0	175507	1	2
13	sv69648	0	175545	1	2
13	sv69649	0	175615	1	2
13	sv69650	0	175656	1	2
13	sv69651	0	175682	1	2
13	sv69652	0	175759	1	2
13	sv69653	0	175777	1	2
13	sv69654	0	175789	1	2
13	sv69655	0	176006	1	2
13	sv69656	0	176046	1	2
13	sv69657	0	176077	1	2
13	sv69658	0	176141	1	2
13	sv69659	0	176260	1	2
13	sv69660	0	176569	1	2
13	sv69661	0	176730	1	2
13	sv69662	0	176764	1	2
13	sv69663	0	176818	1	2
13	sv69664	0	176890	1	2
13	sv69665	0	176942	1	2
13	sv69666	0	177237	1	2
13	sv69667	0	177370	1	2
13	sv69668	0	177430	1	2
13	sv69669	0	177484	1	2
13	sv69670	0	177595	1	2
13	sv69671	0	177745	1	2
13	sv69672	0	177778	1	2
13	sv69673	0	177801	1	2
13	sv69674	0	177805	1	2
13	sv69675	0	177810	1	2
13	sv69676	0	177858	1	2
13	sv69677	0	177865	1	2
13	sv69678	0	178128	1	2
13	sv69679	0	178203	1	2
13	sv69680	0	178207	1	2
13	sv69681	0	178235	1	2
13	sv69682	0	178277	1	2
13	sv69683	0	178431	1	2
13	sv69684	0	178920	1	2
13	sv69685	0	178941	1	2
13	sv69686	0	179112	1	2
13	sv69687	0	179115	1	2
13	sv69688	0	179205	1	2
13	sv69689	0	179265	1	2
13	sv69690	0	179271	1	2
13	sv69691	0	179439	1	2
13	sv69692	0	179677	1	2
13	sv69693	0	179965	1	2
13	sv69694	0	180101	1	2
13	sv69695	0	180122	1	2
13	sv69696	0	180733	1	2
13	sv69697	0	181019	1	2
13	sv69698	0	181112	1	2
13	sv69699	0	181117	1	2
13	sv69700	0	181319	1	2
13	sv69701	0	181539	1	2
13	sv69702	0	181557	1	2
13	sv69703	0	181905	1	2
13	sv69704	0	182131	1	2
13	sv69705	0	182493	1	2
13	sv69706	0	182695	1	2
13	sv69707	0	183006	1	2
13	sv69708	0	183093	1	2
13	sv69709	0	183207	1	2
13	sv69710	0	183321	1	2
13	sv69711	0	183371	1	2
13	sv69712	0	183416	1	2
13	sv69713	0	183463	1	2
13	sv69714	0	183517	1	2
13	sv69715	0	190148	1	2
13	sv69716	0	190298	1	2
13	sv69717	0	190481	1	2
13	sv69718	0	190595	1	2
13	sv69719	0	190628	1	2
13	sv69720	0	190760	1	2
13	sv69721	0	190786	1	2
13	sv69722	0	191033	1	2
13	sv69723	0	191291	1	2
13	sv69724	0	191314	1	2
13	sv69725	0	191318	1	2
13	sv69726	0	191452	1	2
13	sv69727	0	191551	1	2
13	sv69728	0	191569	1	2
13	sv69729	0	191574	1	2
13	sv69730	0	191792	1	2
13	sv69731	0	191812	1	2
13	sv69732	0	191837	1	2
13	sv69733	0	191863	1	2
13	sv69734	0	191932	1	2
13	sv69735	0	192045	1	2
13	sv69736	0	192047	1	2
13	sv69737	0	192110	1	2
13	sv69738	0	192147	1	2
13	sv69739	0	192203	1	2
13	sv69740	0	192208	1	2
13	sv69741	0	192233	1	2
13	sv69742	0	192287	1	2
13	sv69743	0	192288	1	2
13	sv69744	0	192291	1	2
13	sv69745	0	192321	1	2
13	sv69746	0	192331	1	2
13	sv69747	0	192332	1	2
13	sv69748	0	192372	1	2
13	sv69749	0	192396	1	2
13	sv69750	0	192414	1	2
13	sv69751	0	192432	1	2
13	sv69752	0	192436	1	2
13	sv69753	0	192465	1	2
13	sv69754	0	192728	1	2
13	sv69755	0	193006	1	2
13	sv69756	0	193083	1	2
13	sv69757	0	193159	1	2
13	sv69758	0	193255	1	2
13	sv69759	0	193330	1	2
13	sv69760	0	193675	1	2
13	sv69761	0	193709	1	2
13	sv69762	0	193723	1	2
13	sv69763	0	193859	1	2
13	sv69764	0	193971	1	2
13	sv69765	0	194017	1	2
13	sv69766	0	194131	1	2
13	sv69767	0	194164	1	2
13	sv69768	0	194335	1	2
13	sv69769	0	194436	1	2
13	sv69770	0	194614	1	2
13	sv69771	0	195045	1	2
13	sv69772	0	195227	1	2
13	sv69773	0	195282	1	2
13	sv69774	0	195330	1	2
13	sv69775	0	195360	1	2
13	sv69776	0	195417	1	2
13	sv69777	0	195423	1	2
13	sv69778	0	195714	1	2
13	sv69779	0	195744	1	2
13	sv69780	0	195778	1	2
13	sv69781	0	195813	1	2
13	sv69782	0	195862	1	2
13	sv69783	0	195880	1	2
13	sv69784	0	195938	1	2
13	sv69785	0	195968	1	2
13	sv69786	0	195989	1	2
13	sv69787	0	196000	1	2
13	sv69788	0	196031	1	2
13	sv69789	0	196033	1	2
13	sv69790	0	196113	1	2
13	sv69791	0	202386	1	2
13	sv69792	0	202388	1	2
13	sv69793	0	202457	1	2
13	sv69794	0	202482	1	2
13	sv69795	0	202530	1	2
13	sv69796	0	202531	1	2
13	sv69797	0	202552	1	2
13	sv69798	0	202650	1	2
13	sv69799	0	203041	1	2
13	sv69800	0	203104	1	2
13	sv69801	0	203209	1	2
13	sv69802	0	203231	1	2
13	sv69803	0	203305	1	2
13	sv69804	0	203383	1	2
13	sv69805	0	203447	1	2
13	sv69806	0	203515	1	2
13	sv69807	0	203615	1	2
13	sv69808	0	203921	1	2
13	sv69809	0	204477	1	2
13	sv69810	0	204504	1	2
13	sv69811	0	204520	1	2
13	sv69812	0	204735	1	2
13	sv69813	0	205444	1	2
13	sv69814	0	205456	1	2
13	sv69815	0	205668	1	2
13	sv69816	0	205674	1	2
13	sv69817	0	205923	1	2
13	sv69818	0	205993	1	2
13	sv69819	0	205994	1	2
13	sv69820	0	205995	1	2
13	sv69821	0	206010	1	2
13	sv69822	0	206111	1	2
13	sv69823	0	206133	1	2
13	sv69824	0	206138	1	2
13	sv69825	0	206146	1	2
13	sv69826	0	206217	1	2
13	sv69827	0	206335	1	2
13	sv69828	0	206354	1	2
13	sv69829	0	206393	1	2
13	sv69830	0	206416	1	2
13	sv69831	0	206449	1	2
13	sv69832	0	206481	1	2
13	sv69833	0	206743	1	2
13	sv69834	0	206746	1	2
13	sv69835	0	206980	1	2
13	sv69836	0	207085	1	2
13	sv69837	0	207130	1	2
13	sv69838	0	207277	1	2
13	sv69839	0	207364	1	2
13	sv69840	0	207369	1	2
13	sv69841	0	207607	1	2
13	sv69842	0	207616	1	2
13	sv69843	0	207880	1	2
13	sv69844	0	207955	1	2
13	sv69845	0	208048	1	2
13	sv69846	0	208108	1	2
13	sv69847	0	208201	1	2
13	sv69848	0	208399	1	2
13	sv69849	0	208426	1	2
13	sv69850	0	208469	1	2
13	sv69851	0	208693	1	2
13	sv69852	0	208877	1	2
13	sv69853	0	208962	1	2
13	sv69854	0	208989	1	2
13	sv69855	0	209344	1	2
13	sv69856	0	209422	1	2
13	sv69857	0	209449	1	2
13	sv69858	0	209680	1	2
13	sv69859	0	209924	1	2
13	sv69860	0	209980	1	2
13	sv69861	0	210279	1	2
13	sv69862	0	210493	1	2
13	sv69863	0	210513	1	2
13	sv69864	0	210532	1	2
13	sv69865	0	210558	1	2
13	sv69866	0	210609	1	2
13	sv69867	0	210620	1	2
13	sv69868	0	210666	1	2
13	sv69869	0	210688	1	2
13	sv69870	0	210877	1	2
13	sv69871	0	210889	1	2
13	sv69872	0	210922	1	2
13	sv69873	0	211049	1	2
13	sv69874	0	211216	1	2
13	sv69875	0	211244	1	2
13	sv69876	0	211462	1	2
13	sv69877	0	211471	1	2
13	sv69878	0	211566	1	2
13	sv69879	0	212132	1	2
13	sv69880	0	212205	1	2
13	sv69881	0	212453	1	2
13	sv69882	0	212592	1	2
13	sv69883	0	212719	1	2
13	sv69884	0	212732	1	2
13	sv69885	0	213004	1	2
13	sv69886	0	213301	1	2
13	sv69887	0	213451	1	2
13	sv69888	0	213499	1	2
13	sv69889	0	213896	1	2
13	sv69890	0	213947	1	2
13	sv69891	0	214378	1	2
13	sv69892	0	214608	1	2
13	sv69893	0	214752	1	2
13	sv69894	0	214914	1	2
13	sv69895	0	215391	1	2
13	sv69896	0	215755	1	2
13	sv69897	0	215788	1	2
13	sv69898	0	215820	1	2
13	sv69899	0	215994	1	2
13	sv69900	0	216105	1	2
13	sv69901	0	216321	1	2
13	sv69902	0	216327	1	2
13	sv69903	0	216942	1	2
13	sv69904	0	217048	1	2
13	sv69905	0	217206	1	2
13	sv69906	0	217312	1	2
13	sv69907	0	217356	1	2
13	sv69908	0	217381	1	2
13	sv69909	0	217508	1	2
13	sv69910	0	217557	1	2
13	sv69911	0	217558	1	2
13	sv69912	0	217640	1	2
13	sv69913	0	217641	1	2
13	sv69914	0	217656	1	2
13	sv69915	0	217750	1	2
13	sv69916	0	217754	1	2
13	sv69917	0	217907	1	2
13	sv69918	0	217967	1	2
13	sv69919	0	218060	1	2
13	sv69920	0	218127	1	2
13	sv69921	0	218381	1	2
13	sv69922	0	218501	1	2
13	sv69923	0	218597	1	2
13	sv69924	0	218615	1	2
13	sv69925	0	218696	1	2
13	sv69926	0	218786	1	2
13	sv69927	0	218827	1	2
13	sv69928	0	218904	1	2
13	sv69929	0	218963	1	2
13	sv69930	0	219146	1	2
13	sv69931	0	219311	1	2
13	sv69932	0	219335	1	2
13	sv69933	0	219608	1	2
13	sv69934	0	219620	1	2
13	sv69935	0	219807	1	2
13	sv69936	0	219863	1	2
13	sv69937	0	220290	1	2
13	sv69938	0	220596	1	2
13	sv69939	0	220714	1	2
13	sv69940	0	220715	1	2
13	sv69941	0	220725	1	2
13	sv69942	0	220823	1	2
13	sv69943	0	220830	1	2
13	sv69944	0	220900	1	2
13	sv69945	0	221108	1	2
13	sv69946	0	221158	1	2
13	sv69947	0	221398	1	2
13	sv69948	0	221639	1	2
13	sv69949	0	221642	1	2
13	sv69950	0	221702	1	2
13	sv69951	0	221882	1	2
13	sv69952	0	222319	1	2
13	sv69953	0	222708	1	2
13	sv69954	0	223396	1	2
13	sv69955	0	223427	1	2
13	sv69956	0	223500	1	2
13	sv69957	0	223977	1	2
13	sv69958	0	224117	1	2
13	sv69959	0	224221	1	2
13	sv69960	0	224225	1	2
13	sv69961	0	224286	1	2
13	sv69962	0	224312	1	2
13	sv69963	0	224338	1	2
13	sv69964	0	224393	1	2
13	sv69965	0	224985	1	2
13	sv69966	0	225178	1	2
13	sv69967	0	225198	1	2
13	sv69968	0	225252	1	2
13	sv69969	0	225259	1	2
13	sv69970	0	225309	1	2
13	sv69971	0	225322	1	2
13	sv69972	0	225416	1	2
13	sv69973	0	225424	1	2
13	sv69974	0	225438	1	2
13	sv69975	0	225447	1	2
13	sv69976	0	225454	1	2
13	sv69977	0	225529	1	2
13	sv69978	0	225553	1	2
13	sv69979	0	225572	1	2
13	sv69980	0	225581	1	2
13	sv69981	0	225582	1	2
13	sv69982	0	225614	1	2
13	sv69983	0	225656	1	2
13	sv69984	0	225678	1	2
13	sv69985	0	225802	1	2
13	sv69986	0	225992	1	2
13	sv69987	0	226024	1	2
13	sv69988	0	226048	1	2
13	sv69989	0	226071	1	2
13	sv69990	0	226093	1	2
13	sv69991	0	226121	1	2
13	sv69992	0	226133	1	2
13	sv69993	0	226142	1	2
13	sv69994	0	226181	1	2
13	sv69995	0	226951	1	2
13	sv69996	0	227027	1	2
13	sv69997	0	227065	1	2
13	sv69998	0	227084	1	2
13	sv69999	0	227257	1	2
13	sv70000	0	227342	1	2
13	sv70001	0	227660	1	2
13	sv70002	0	227876	1	2
13	sv70003	0	227957	1	2
13	sv70004	0	227971	1	2
13	sv70005	0	227978	1	2
13	sv70006	0	228065	1	2
13	sv70007	0	228514	1	2
13	sv70008	0	228927	1	2
13	sv70009	0	229364	1	2
13	sv70010	0	229548	1	2
13	sv70011	0	229786	1	2
13	sv70012	0	229941	1	2
13	sv70013	0	230211	1	2
13	sv70014	0	230652	1	2
13	sv70015	0	230823	1	2
13	sv70016	0	230928	1	2
13	sv70017	0	230942	1	2
13	sv70018	0	230978	1	2
13	sv70019	0	230996	1	2
13	sv70020	0	230998	1	2
13	sv70021	0	231085	1	2
13	sv70022	0	231090	1	2
13	sv70023	0	231292	1	2
13	sv70024	0	231382	1	2
13	sv70025	0	231391	1	2
13	sv70026	0	231392	1	2
13	sv70027	0	231450	1	2
13	sv70028	0	231506	1	2
13	sv70029	0	231733	1	2
13	sv70030	0	231876	1	2
13	sv70031	0	232186	1	2
13	sv70032	0	232336	1	2
13	sv70033	0	232390	1	2
13	sv70034	0	232414	1	2
13	sv70035	0	232427	1	2
13	sv70036	0	232771	1	2
13	sv70037	0	233147	1	2
13	sv70038	0	233202	1	2
13	sv70039	0	233277	1	2
13	sv70040	0	233374	1	2
13	sv70041	0	233569	1	2
13	sv70042	0	233610	1	2
13	sv70043	0	233612	1	2
13	sv70044	0	233723	1	2
13	sv70045	0	234074	1	2
13	sv70046	0	234266	1	2
13	sv70047	0	234444	1	2
13	sv70048	0	234471	1	2
13	sv70049	0	234475	1	2
13	sv70050	0	234484	1	2
13	sv70051	0	234518	1	2
13	sv70052	0	234544	1	2
13	sv70053	0	234606	1	2
13	sv70054	0	234636	1	2
13	sv70055	0	234639	1	2
13	sv70056	0	234685	1	2
13	sv70057	0	234887	1	2
13	sv70058	0	235023	1	2
13	sv70059	0	235149	1	2
13	sv70060	0	235288	1	2
13	sv70061	0	235377	1	2
13	sv70062	0	235419	1	2
13	sv70063	0	235455	1	2
13	sv70064	0	235548	1	2
13	sv70065	0	235740	1	2
13	sv70066	0	235787	1	2
13	sv70067	0	236124	1	2
13	sv70068	0	236156	1	2
13	sv70069	0	236312	1	2
13	sv70070	0	236318	1	2
13	sv70071	0	236387	1	2
13	sv70072	0	236403	1	2
13	sv70073	0	236819	1	2
13	sv70074	0	236833	1	2
13	sv70075	0	237159	1	2
13	sv70076	0	237477	1	2
13	sv70077	0	237882	1	2
13	sv70078	0	238236	1	2
13	sv70079	0	238290	1	2
13	sv70080	0	238291	1	2
13	sv70081	0	238333	1	2
13	sv70082	0	238335	1	2
13	sv70083	0	238336	1	2
13	sv70084	0	238380	1	2
13	sv70085	0	238422	1	2
13	sv70086	0	238619	1	2
13	sv70087	0	239069	1	2
13	sv70088	0	239124	1	2
13	sv70089	0	239365	1	2
13	sv70090	0	239557	1	2
13	sv70091	0	239731	1	2
13	sv70092	0	239887	1	2
13	sv70093	0	241006	1	2
13	sv70094	0	241279	1	2
13	sv70095	0	241761	1	2
13	sv70096	0	241788	1	2
13	sv70097	0	241899	1	2
13	sv70098	0	241937	1	2
13	sv70099	0	242061	1	2
13	sv70100	0	242153	1	2
13	sv70101	0	242235	1	2
13	sv70102	0	242258	1	2
13	sv70103	0	242415	1	2
13	sv70104	0	242460	1	2
13	sv70105	0	242493	1	2
13	sv70106	0	242794	1	2
13	sv70107	0	242853	1	2
13	sv70108	0	242871	1	2
13	sv70109	0	242910	1	2
13	sv70110	0	243056	1	2
13	sv70111	0	243207	1	2
13	sv70112	0	243473	1	2
13	sv70113	0	243623	1	2
13	sv70114	0	243777	1	2
13	sv70115	0	244001	1	2
13	sv70116	0	244127	1	2
13	sv70117	0	244141	1	2
13	sv70118	0	244246	1	2
13	sv70119	0	244405	1	2
13	sv70120	0	244448	1	2
13	sv70121	0	244497	1	2
13	sv70122	0	244520	1	2
13	sv70123	0	244572	1	2
13	sv70124	0	244671	1	2
13	sv70125	0	244791	1	2
13	sv70126	0	244883	1	2
13	sv70127	0	245090	1	2
13	sv70128	0	245123	1	2
13	sv70129	0	245129	1	2
13	sv70130	0	245142	1	2
13	sv70131	0	245312	1	2
13	sv70132	0	245459	1	2
13	sv70133	0	245480	1	2
13	sv70134	0	245572	1	2
13	sv70135	0	245622	1	2
13	sv70136	0	245624	1	2
13	sv70137	0	245628	1	2
13	sv70138	0	245654	1	2
13	sv70139	0	245672	1	2
13	sv70140	0	245675	1	2
13	sv70141	0	245803	1	2
13	sv70142	0	246803	1	2
13	sv70143	0	246910	1	2
13	sv70144	0	247126	1	2
13	sv70145	0	247466	1	2
13	sv70146	0	247484	1	2
13	sv70147	0	247590	1	2
13	sv70148	0	247727	1	2
13	sv70149	0	247856	1	2
13	sv70150	0	247975	1	2
13	sv70151	0	248110	1	2
13	sv70152	0	248618	1	2
13	sv70153	0	248627	1	2
13	sv70154	0	248645	1	2
13	sv70155	0	248834	1	2
13	sv70156	0	249138	1	2
13	sv70157	0	249155	1	2
13	sv70158	0	249362	1	2
13	sv70159	0	249389	1	2
13	sv70160	0	249476	1	2
13	sv70161	0	249527	1	2
13	sv70162	0	249893	1	2
13	sv70163	0	249944	1	2
13	sv70164	0	250460	1	2
13	sv70165	0	250529	1	2
13	sv70166	0	250706	1	2
13	sv70167	0	251246	1	2
13	sv70168	0	251543	1	2
13	sv70169	0	251607	1	2
13	sv70170	0	251609	1	2
13	sv70171	0	251917	1	2
13	sv70172	0	251941	1	2
13	sv70173	0	252178	1	2
13	sv70174	0	252422	1	2
13	sv70175	0	252532	1	2
13	sv70176	0	252727	1	2
13	sv70177	0	252757	1	2
13	sv70178	0	252877	1	2
13	sv70179	0	253031	1	2
13	sv70180	0	253290	1	2
13	sv70181	0	253431	1	2
13	sv70182	0	253470	1	2
13	sv70183	0	253503	1	2
13	sv70184	0	253544	1	2
13	sv70185	0	253603	1	2
13	sv70186	0	253616	1	2
13	sv70187	0	253877	1	2
13	sv70188	0	253962	1	2
13	sv70189	0	254020	1	2
13	sv70190	0	254048	1	2
13	sv70191	0	254293	1	2
13	sv70192	0	254807	1	2
13	sv70193	0	254816	1	2
13	sv70194	0	254932	1	2
13	sv70195	0	255248	1	2
13	sv70196	0	255332	1	2
13	sv70197	0	255485	1	2
13	sv70198	0	255554	1	2
13	sv70199	0	255722	1	2
13	sv70200	0	256193	1	2
13	sv70201	0	256812	1	2
13	sv70202	0	256814	1	2
13	sv70203	0	257082	1	2
13	sv70204	0	257100	1	2
13	sv70205	0	257756	1	2
13	sv70206	0	257856	1	2
13	sv70207	0	258020	1	2
13	sv70208	0	258188	1	2
13	sv70209	0	258310	1	2
13	sv70210	0	258802	1	2
13	sv70211	0	258855	1	2
13	sv70212	0	258964	1	2
13	sv70213	0	259069	1	2
13	sv70214	0	259244	1	2
13	sv70215	0	259265	1	2
13	sv70216	0	260040	1	2
13	sv70217	0	260334	1	2
13	sv70218	0	260397	1	2
13	sv70219	0	260466	1	2
13	sv70220	0	260820	1	2
13	sv70221	0	261191	1	2
13	sv70222	0	261255	1	2
13	sv70223	0	261722	1	2
13	sv70224	0	261829	1	2
13	sv70225	0	262071	1	2
13	sv70226	0	262578	1	2
13	sv70227	0	262580	1	2
13	sv70228	0	262645	1	2
13	sv70229	0	262788	1	2
13	sv70230	0	262790	1	2
13	sv70231	0	262818	1	2
13	sv70232	0	262820	1	2
13	sv70233	0	262898	1	2
13	sv70234	0	262904	1	2
13	sv70235	0	262915	1	2
13	sv70236	0	263145	1	2
13	sv70237	0	263244	1	2
13	sv70238	0	263247	1	2
13	sv70239	0	263341	1	2
13	sv70240	0	263460	1	2
13	sv70241	0	263467	1	2
13	sv70242	0	264400	1	2
13	sv70243	0	264463	1	2
13	sv70244	0	264816	1	2
13	sv70245	0	264868	1	2
13	sv70246	0	264995	1	2
13	sv70247	0	265251	1	2
13	sv70248	0	266727	1	2
13	sv70249	0	266878	1	2
13	sv70250	0	266926	1	2
13	sv70251	0	267659	1	2
13	sv70252	0	267801	1	2
13	sv70253	0	268003	1	2
13	sv70254	0	268043	1	2
13	sv70255	0	268088	1	2
13	sv70256	0	268094	1	2
13	sv70257	0	268153	1	2
13	sv70258	0	268160	1	2
13	sv70259	0	268317	1	2
13	sv70260	0	268353	1	2
13	sv70261	0	268427	1	2
13	sv70262	0	268453	1	2
13	sv70263	0	268510	1	2
13	sv70264	0	268525	1	2
13	sv70265	0	268589	1	2
13	sv70266	0	268600	1	2
13	sv70267	0	268616	1	2
13	sv70268	0	268621	1	2
13	sv70269	0	268659	1	2
13	sv70270	0	268856	1	2
13	sv70271	0	269778	1	2
13	sv70272	0	270183	1	2
13	sv70273	0	270321	1	2
13	sv70274	0	270930	1	2
13	sv70275	0	271064	1	2
13	sv70276	0	271178	1	2
13	sv70277	0	271498	1	2
13	sv70278	0	271602	1	2
13	sv70279	0	271938	1	2
13	sv70280	0	272213	1	2
13	sv70281	0	272495	1	2
13	sv70282	0	272743	1	2
13	sv70283	0	272746	1	2
13	sv70284	0	272852	1	2
13	sv70285	0	272987	1	2
13	sv70286	0	273113	1	2
13	sv70287	0	273116	1	2
13	sv70288	0	273179	1	2
13	sv70289	0	273245	1	2
13	sv70290	0	273288	1	2
13	sv70291	0	273333	1	2
13	sv70292	0	273468	1	2
13	sv70293	0	273484	1	2
13	sv70294	0	273600	1	2
13	sv70295	0	274088	1	2
13	sv70296	0	274105	1	2
13	sv70297	0	274143	1	2
13	sv70298	0	274614	1	2
13	sv70299	0	274730	1	2
13	sv70300	0	274871	1	2
13	sv70301	0	274880	1	2
13	sv70302	0	274946	1	2
13	sv70303	0	274961	1	2
13	sv70304	0	275441	1	2
13	sv70305	0	275537	1	2
13	sv70306	0	275580	1	2
13	sv70307	0	275717	1	2
13	sv70308	0	275767	1	2
13	sv70309	0	275773	1	2
13	sv70310	0	275774	1	2
13	sv70311	0	275790	1	2
13	sv70312	0	275822	1	2
13	sv70313	0	275831	1	2
13	sv70314	0	275836	1	2
13	sv70315	0	275847	1	2
13	sv70316	0	275851	1	2
13	sv70317	0	275891	1	2
13	sv70318	0	275910	1	2
13	sv70319	0	275928	1	2
13	sv70320	0	276181	1	2
13	sv70321	0	276220	1	2
13	sv70322	0	276222	1	2
13	sv70323	0	276350	1	2
13	sv70324	0	276641	1	2
13	sv70325	0	276727	1	2
13	sv70326	0	276740	1	2
13	sv70327	0	276755	1	2
13	sv70328	0	276983	1	2
13	sv70329	0	277019	1	2
13	sv70330	0	277070	1	2
13	sv70331	0	277164	1	2
13	sv70332	0	277293	1	2
13	sv70333	0	277313	1	2
13	sv70334	0	277367	1	2
13	sv70335	0	277529	1	2
13	sv70336	0	277591	1	2
13	sv70337	0	277897	1	2
13	sv70338	0	278212	1	2
13	sv70339	0	278376	1	2
13	sv70340	0	278581	1	2
13	sv70341	0	278658	1	2
13	sv70342	0	278674	1	2
13	sv70343	0	278881	1	2
13	sv70344	0	278934	1	2
13	sv70345	0	279058	1	2
13	sv70346	0	279103	1	2
13	sv70347	0	279289	1	2
13	sv70348	0	279388	1	2
13	sv70349	0	279667	1	2
13	sv70350	0	279785	1	2
13	sv70351	0	279877	1	2
13	sv70352	0	279942	1	2
13	sv70353	0	280077	1	2
13	sv70354	0	280278	1	2
13	sv70355	0	280284	1	2
13	sv70356	0	280484	1	2
13	sv70357	0	280923	1	2
13	sv70358	0	281586	1	2
13	sv70359	0	281820	1	2
13	sv70360	0	281850	1	2
13	sv70361	0	281871	1	2
13	sv70362	0	282019	1	2
13	sv70363	0	282022	1	2
13	sv70364	0	282462	1	2
13	sv70365	0	282531	1	2
13	sv70366	0	282723	1	2
13	sv70367	0	282738	1	2
13	sv70368	0	283093	1	2
13	sv70369	0	283179	1	2
13	sv70370	0	283234	1	2
13	sv70371	0	283371	1	2
13	sv70372	0	283591	1	2
13	sv70373	0	283596	1	2
13	sv70374	0	283603	1	2
13	sv70375	0	283624	1	2
13	sv70376	0	283900	1	2
13	sv70377	0	284260	1	2
13	sv70378	0	284383	1	2
13	sv70379	0	284422	1	2
13	sv70380	0	284434	1	2
13	sv70381	0	284443	1	2
13	sv70382	0	284449	1	2
13	sv70383	0	284574	1	2
13	sv70384	0	284673	1	2
13	sv70385	0	285133	1	2
13	sv70386	0	285222	1	2
13	sv70387	0	285345	1	2
13	sv70388	0	285414	1	2
13	sv70389	0	285468	1	2
13	sv70390	0	285841	1	2
13	sv70391	0	285936	1	2
13	sv70392	0	286020	1	2
13	sv70393	0	286104	1	2
13	sv70394	0	286123	1	2
13	sv70395	0	286503	1	2
13	sv70396	0	286577	1	2
13	sv70397	0	286595	1	2
13	sv70398	0	286619	1	2
13	sv70399	0	286749	1	2
13	sv70400	0	286779	1	2
13	sv70401	0	286788	1	2
13	sv70402	0	286887	1	2
13	sv70403	0	287490	1	2
13	sv70404	0	287582	1	2
13	sv70405	0	287613	1	2
13	sv70406	0	287639	1	2
13	sv70407	0	287666	1	2
13	sv70408	0	287707	1	2
13	sv70409	0	287879	1	2
13	sv70410	0	287910	1	2
13	sv70411	0	287924	1	2
13	sv70412	0	288024	1	2
13	sv70413	0	288031	1	2
13	sv70414	0	288415	1	2
13	sv70415	0	288558	1	2
13	sv70416	0	288901	1	2
13	sv70417	0	289183	1	2
13	sv70418	0	289227	1	2
13	sv70419	0	289416	1	2
13	sv70420	0	289539	1	2
13	sv70421	0	289851	1	2
13	sv70422	0	289866	1	2
13	sv70423	0	289869	1	2
13	sv70424	0	289877	1	2
13	sv70425	0	289929	1	2
13	sv70426	0	289963	1	2
13	sv70427	0	290135	1	2
13	sv70428	0	290137	1	2
13	sv70429	0	290142	1	2
13	sv70430	0	290194	1	2
13	sv70431	0	290277	1	2
13	sv70432	0	290295	1	2
13	sv70433	0	290366	1	2
13	sv70434	0	290438	1	2
13	sv70435	0	290445	1	2
13	sv70436	0	290456	1	2
13	sv70437	0	290482	1	2
13	sv70438	0	290576	1	2
13	sv70439	0	290709	1	2
13	sv70440	0	290717	1	2
13	sv70441	0	290874	1	2
13	sv70442	0	290911	1	2
13	sv70443	0	291011	1	2
13	sv70444	0	291037	1	2
13	sv70445	0	291274	1	2
13	sv70446	0	291580	1	2
13	sv70447	0	291712	1	2
13	sv70448	0	291877	1	2
13	sv70449	0	291931	1	2
13	sv70450	0	291990	1	2
13	sv70451	0	292403	1	2
13	sv70452	0	292465	1	2
13	sv70453	0	292843	1	2
13	sv70454	0	292872	1	2
13	sv70455	0	292953	1	2
13	sv70456	0	293341	1	2
13	sv70457	0	293346	1	2
13	sv70458	0	293407	1	2
13	sv70459	0	293539	1	2
13	sv70460	0	293618	1	2
13	sv70461	0	293931	1	2
13	sv70462	0	293938	1	2
13	sv70463	0	294133	1	2
13	sv70464	0	294166	1	2
13	sv70465	0	294344	1	2
13	sv70466	0	295343	1	2
13	sv70467	0	295428	1	2
13	sv70468	0	295950	1	2
13	sv70469	0	296288	1	2
13	sv70470	0	296427	1	2
13	sv70471	0	296785	1	2
13	sv70472	0	296799	1	2
13	sv70473	0	296809	1	2
13	sv70474	0	296838	1	2
13	sv70475	0	296848	1	2
13	sv70476	0	297132	1	2
13	sv70477	0	297373	1	2
13	sv70478	0	297405	1	2
13	sv70479	0	297626	1	2
13	sv70480	0	297840	1	2
13	sv70481	0	298099	1	2
13	sv70482	0	298188	1	2
13	sv70483	0	298344	1	2
13	sv70484	0	298658	1	2
13	sv70485	0	298712	1	2
13	sv70486	0	298799	1	2
13	sv70487	0	298845	1	2
13	sv70488	0	299038	1	2
13	sv70489	0	299044	1	2
13	sv70490	0	299082	1	2
13	sv70491	0	299117	1	2
13	sv70492	0	299124	1	2
13	sv70493	0	299304	1	2
13	sv70494	0	299524	1	2
13	sv70495	0	299843	1	2
13	sv70496	0	299905	1	2
13	sv70497	0	299947	1	2
13	sv70498	0	300112	1	2
13	sv70499	0	300280	1	2
13	sv70500	0	300324	1	2
13	sv70501	0	300558	1	2
13	sv70502	0	300806	1	2
13	sv70503	0	301274	1	2
13	sv70504	0	301547	1	2
13	sv70505	0	301870	1	2
13	sv70506	0	301985	1	2
13	sv70507	0	302126	1	2
13	sv70508	0	302548	1	2
13	sv70509	0	302918	1	2
13	sv70510	0	303314	1	2
13	sv70511	0	303419	1	2
13	sv70512	0	303491	1	2
13	sv70513	0	303638	1	2
13	sv70514	0	303643	1	2
13	sv70515	0	303720	1	2
13	sv70516	0	303755	1	2
13	sv70517	0	303851	1	2
13	sv70518	0	303923	1	2
13	sv70519	0	303930	1	2
13	sv70520	0	304046	1	2
13	sv70521	0	304117	1	2
13	sv70522	0	304118	1	2
13	sv70523	0	304427	1	2
13	sv70524	0	304595	1	2
13	sv70525	0	304685	1	2
13	sv70526	0	304904	1	2
13	sv70527	0	304986	1	2
13	sv70528	0	305192	1	2
13	sv70529	0	305303	1	2
13	sv70530	0	305614	1	2
13	sv70531	0	305615	1	2
13	sv70532	0	305906	1	2
13	sv70533	0	306044	1	2
13	sv70534	0	306434	1	2
13	sv70535	0	306802	1	2
13	sv70536	0	307005	1	2
13	sv70537	0	307060	1	2
13	sv70538	0	307069	1	2
13	sv70539	0	307143	1	2
13	sv70540	0	307219	1	2
13	sv70541	0	307396	1	2
13	sv70542	0	307426	1	2
13	sv70543	0	307438	1	2
13	sv70544	0	307541	1	2
13	sv70545	0	307593	1	2
13	sv70546	0	307796	1	2
13	sv70547	0	308151	1	2
13	sv70548	0	308551	1	2
13	sv70549	0	308715	1	2
13	sv70550	0	308753	1	2
13	sv70551	0	308762	1	2
13	sv70552	0	308764	1	2
13	sv70553	0	308804	1	2
13	sv70554	0	308827	1	2
13	sv70555	0	308881	1	2
13	sv70556	0	308911	1	2
13	sv70557	0	308927	1	2
13	sv70558	0	308928	1	2
13	sv70559	0	308935	1	2
13	sv70560	0	308998	1	2
13	sv70561	0	309061	1	2
13	sv70562	0	309160	1	2
13	sv70563	0	309183	1	2
13	sv70564	0	309271	1	2
13	sv70565	0	309279	1	2
13	sv70566	0	309285	1	2
13	sv70567	0	309296	1	2
13	sv70568	0	309424	1	2
13	sv70569	0	309446	1	2
13	sv70570	0	309473	1	2
13	sv70571	0	309490	1	2
13	sv70572	0	309524	1	2
13	sv70573	0	309570	1	2
13	sv70574	0	309663	1	2
13	sv70575	0	309809	1	2
13	sv70576	0	309810	1	2
13	sv70577	0	309891	1	2
13	sv70578	0	309981	1	2
13	sv70579	0	310028	1	2
13	sv70580	0	310225	1	2
13	sv70581	0	310534	1	2
13	sv70582	0	310687	1	2
13	sv70583	0	310813	1	2
13	sv70584	0	310858	1	2
13	sv70585	0	311235	1	2
13	sv70586	0	311452	1	2
13	sv70587	0	311506	1	2
13	sv70588	0	311560	1	2
13	sv70589	0	311833	1	2
13	sv70590	0	311842	1	2
13	sv70591	0	311868	1	2
13	sv70592	0	311951	1	2
13	sv70593	0	311964	1	2
13	sv70594	0	312006	1	2
13	sv70595	0	312074	1	2
13	sv70596	0	312517	1	2
13	sv70597	0	312699	1	2
13	sv70598	0	312812	1	2
13	sv70599	0	312892	1	2
13	sv70600	0	312920	1	2
13	sv70601	0	312973	1	2
13	sv70602	0	312983	1	2
13	sv70603	0	312998	1	2
13	sv70604	0	313018	1	2
13	sv70605	0	313027	1	2
13	sv70606	0	313051	1	2
13	sv70607	0	313064	1	2
13	sv70608	0	313311	1	2
13	sv70609	0	313329	1	2
13	sv70610	0	313379	1	2
13	sv70611	0	313919	1	2
13	sv70612	0	313935	1	2
13	sv70613	0	314078	1	2
13	sv70614	0	314180	1	2
13	sv70615	0	314570	1	2
13	sv70616	0	314771	1	2
13	sv70617	0	314782	1	2
13	sv70618	0	314816	1	2
13	sv70619	0	315093	1	2
13	sv70620	0	315598	1	2
13	sv70621	0	315961	1	2
13	sv70622	0	315986	1	2
13	sv70623	0	316027	1	2
13	sv70624	0	316074	1	2
13	sv70625	0	316282	1	2
13	sv70626	0	316385	1	2
13	sv70627	0	316408	1	2
13	sv70628	0	316589	1	2
13	sv70629	0	316605	1	2
13	sv70630	0	317105	1	2
13	sv70631	0	317109	1	2
13	sv70632	0	317162	1	2
13	sv70633	0	317397	1	2
13	sv70634	0	317648	1	2
13	sv70635	0	317671	1	2
13	sv70636	0	317706	1	2
13	sv70637	0	317750	1	2
13	sv70638	0	317909	1	2
13	sv70639	0	318079	1	2
13	sv70640	0	318108	1	2
13	sv70641	0	318119	1	2
13	sv70642	0	318144	1	2
13	sv70643	0	318454	1	2
13	sv70644	0	318647	1	2
13	sv70645	0	318850	1	2
13	sv70646	0	319018	1	2
13	sv70647	0	319027	1	2
13	sv70648	0	319040	1	2
13	sv70649	0	319247	1	2
13	sv70650	0	319443	1	2
13	sv70651	0	319703	1	2
13	sv70652	0	319705	1	2
13	sv70653	0	319767	1	2
13	sv70654	0	319884	1	2
13	sv70655	0	319962	1	2
13	sv70656	0	319980	1	2
13	sv70657	0	319989	1	2
13	sv70658	0	320166	1	2
13	sv70659	0	320282	1	2
13	sv70660	0	320868	1	2
13	sv70661	0	320923	1	2
13	sv70662	0	320924	1	2
13	sv70663	0	321019	1	2
13	sv70664	0	321060	1	2
13	sv70665	0	321097	1	2
13	sv70666	0	321125	1	2
13	sv70667	0	321126	1	2
13	sv70668	0	321436	1	2
13	sv70669	0	321490	1	2
13	sv70670	0	321762	1	2
13	sv70671	0	321869	1	2
13	sv70672	0	321884	1	2
13	sv70673	0	321892	1	2
13	sv70674	0	322257	1	2
13	sv70675	0	322471	1	2
13	sv70676	0	322741	1	2
13	sv70677	0	322885	1	2
13	sv70678	0	323081	1	2
13	sv70679	0	323286	1	2
13	sv70680	0	323439	1	2
13	sv70681	0	323839	1	2
13	sv70682	0	323847	1	2
13	sv70683	0	323942	1	2
13	sv70684	0	323949	1	2
13	sv70685	0	324005	1	2
13	sv70686	0	324023	1	2
13	sv70687	0	324028	1	2
13	sv70688	0	324034	1	2
13	sv70689	0	324107	1	2
13	sv70690	0	324350	1	2
13	sv70691	0	324431	1	2
13	sv70692	0	324569	1	2
13	sv70693	0	324584	1	2
13	sv70694	0	324605	1	2
13	sv70695	0	324879	1	2
13	sv70696	0	325046	1	2
13	sv70697	0	325160	1	2
13	sv70698	0	325428	1	2
13	sv70699	0	325675	1	2
13	sv70700	0	325729	1	2
13	sv70701	0	325812	1	2
13	sv70702	0	325924	1	2
13	sv70703	0	326203	1	2
13	sv70704	0	326343	1	2
13	sv70705	0	326419	1	2
13	sv70706	0	326503	1	2
13	sv70707	0	326714	1	2
13	sv70708	0	327622	1	2
13	sv70709	0	327769	1	2
13	sv70710	0	327938	1	2
13	sv70711	0	328333	1	2
13	sv70712	0	328760	1	2
13	sv70713	0	328866	1	2
13	sv70714	0	329230	1	2
13	sv70715	0	329249	1	2
13	sv70716	0	329362	1	2
13	sv70717	0	329402	1	2
13	sv70718	0	329517	1	2
13	sv70719	0	329673	1	2
13	sv70720	0	330241	1	2
13	sv70721	0	330384	1	2
13	sv70722	0	330411	1	2
13	sv70723	0	330481	1	2
13	sv70724	0	330584	1	2
13	sv70725	0	330819	1	2
13	sv70726	0	330956	1	2
13	sv70727	0	330962	1	2
13	sv70728	0	331022	1	2
13	sv70729	0	331334	1	2
13	sv70730	0	331426	1	2
13	sv70731	0	331508	1	2
13	sv70732	0	331532	1	2
13	sv70733	0	331677	1	2
13	sv70734	0	331678	1	2
13	sv70735	0	331689	1	2
13	sv70736	0	331755	1	2
13	sv70737	0	331765	1	2
13	sv70738	0	332483	1	2
13	sv70739	0	332507	1	2
13	sv70740	0	332732	1	2
13	sv70741	0	332749	1	2
13	sv70742	0	332758	1	2
13	sv70743	0	332767	1	2
13	sv70744	0	332932	1	2
13	sv70745	0	333053	1	2
13	sv70746	0	333079	1	2
13	sv70747	0	333250	1	2
13	sv70748	0	333260	1	2
13	sv70749	0	333421	1	2
13	sv70750	0	333583	1	2
13	sv70751	0	333646	1	2
13	sv70752	0	333698	1	2
13	sv70753	0	333839	1	2
13	sv70754	0	333862	1	2
13	sv70755	0	333904	1	2
13	sv70756	0	333985	1	2
13	sv70757	0	334198	1	2
13	sv70758	0	334222	1	2
13	sv70759	0	334344	1	2
13	sv70760	0	334573	1	2
13	sv70761	0	334583	1	2
13	sv70762	0	334591	1	2
13	sv70763	0	334705	1	2
13	sv70764	0	334870	1	2
13	sv70765	0	335192	1	2
13	sv70766	0	335225	1	2
13	sv70767	0	335290	1	2
13	sv70768	0	335351	1	2
13	sv70769	0	335383	1	2
13	sv70770	0	335573	1	2
13	sv70771	0	335870	1	2
13	sv70772	0	335897	1	2
13	sv70773	0	336366	1	2
13	sv70774	0	336407	1	2
13	sv70775	0	336566	1	2
13	sv70776	0	336629	1	2
13	sv70777	0	336784	1	2
13	sv70778	0	336793	1	2
13	sv70779	0	336802	1	2
13	sv70780	0	336845	1	2
13	sv70781	0	336996	1	2
13	sv70782	0	337377	1	2
13	sv70783	0	337455	1	2
13	sv70784	0	337496	1	2
13	sv70785	0	337557	1	2
13	sv70786	0	337732	1	2
13	sv70787	0	337869	1	2
13	sv70788	0	337875	1	2
13	sv70789	0	338041	1	2
13	sv70790	0	338329	1	2
13	sv70791	0	338515	1	2
13	sv70792	0	338590	1	2
13	sv70793	0	338647	1	2
13	sv70794	0	338851	1	2
13	sv70795	0	338923	1	2
13	sv70796	0	339145	1	2
13	sv70797	0	339247	1	2
13	sv70798	0	339328	1	2
13	sv70799	0	339448	1	2
13	sv70800	0	339496	1	2
13	sv70801	0	339545	1	2
13	sv70802	0	339619	1	2
13	sv70803	0	339889	1	2
13	sv70804	0	340477	1	2
13	sv70805	0	340672	1	2
13	sv70806	0	340680	1	2
13	sv70807	0	340711	1	2
13	sv70808	0	340731	1	2
13	sv70809	0	340779	1	2
13	sv70810	0	340887	1	2
13	sv70811	0	340906	1	2
13	sv70812	0	341020	1	2
13	sv70813	0	341092	1	2
13	sv70814	0	341111	1	2
13	sv70815	0	341588	1	2
13	sv70816	0	341663	1	2
13	sv70817	0	341687	1	2
13	sv70818	0	341834	1	2
13	sv70819	0	342173	1	2
13	sv70820	0	342279	1	2
13	sv70821	0	342294	1	2
13	sv70822	0	342351	1	2
13	sv70823	0	342513	1	2
13	sv70824	0	342543	1	2
13	sv70825	0	342610	1	2
13	sv70826	0	342711	1	2
13	sv70827	0	342726	1	2
13	sv70828	0	342743	1	2
13	sv70829	0	342941	1	2
13	sv70830	0	343024	1	2
13	sv70831	0	343086	1	2
13	sv70832	0	343236	1	2
13	sv70833	0	343341	1	2
13	sv70834	0	343377	1	2
13	sv70835	0	343706	1	2
13	sv70836	0	344023	1	2
13	sv70837	0	344029	1	2
13	sv70838	0	344043	1	2
13	sv70839	0	344045	1	2
13	sv70840	0	344106	1	2
13	sv70841	0	344130	1	2
13	sv70842	0	344143	1	2
13	sv70843	0	344237	1	2
13	sv70844	0	344351	1	2
13	sv70845	0	344400	1	2
13	sv70846	0	344475	1	2
13	sv70847	0	344589	1	2
13	sv70848	0	344670	1	2
13	sv70849	0	344726	1	2
13	sv70850	0	344736	1	2
13	sv70851	0	344829	1	2
13	sv70852	0	344883	1	2
13	sv70853	0	344937	1	2
13	sv70854	0	344952	1	2
13	sv70855	0	345132	1	2
13	sv70856	0	345153	1	2
13	sv70857	0	345183	1	2
13	sv70858	0	345212	1	2
13	sv70859	0	345513	1	2
13	sv70860	0	346005	1	2
13	sv70861	0	346157	1	2
13	sv70862	0	346162	1	2
13	sv70863	0	346173	1	2
13	sv70864	0	346482	1	2
13	sv70865	0	346498	1	2
13	sv70866	0	346583	1	2
13	sv70867	0	346983	1	2
13	sv70868	0	346988	1	2
13	sv70869	0	347162	1	2
13	sv70870	0	347163	1	2
13	sv70871	0	347381	1	2
13	sv70872	0	347461	1	2
13	sv70873	0	347562	1	2
13	sv70874	0	347586	1	2
13	sv70875	0	347627	1	2
13	sv70876	0	347670	1	2
13	sv70877	0	347764	1	2
13	sv70878	0	347779	1	2
13	sv70879	0	347780	1	2
13	sv70880	0	347796	1	2
13	sv70881	0	348198	1	2
13	sv70882	0	348518	1	2
13	sv70883	0	348896	1	2
13	sv70884	0	349004	1	2
13	sv70885	0	349776	1	2
13	sv70886	0	349796	1	2
13	sv70887	0	349853	1	2
13	sv70888	0	349925	1	2
13	sv70889	0	349988	1	2
13	sv70890	0	350056	1	2
13	sv70891	0	350057	1	2
13	sv70892	0	350139	1	2
13	sv70893	0	350144	1	2
13	sv70894	0	350162	1	2
13	sv70895	0	350249	1	2
13	sv70896	0	350297	1	2
13	sv70897	0	350311	1	2
13	sv70898	0	350334	1	2
13	sv70899	0	350595	1	2
13	sv70900	0	350752	1	2
13	sv70901	0	350820	1	2
13	sv70902	0	350863	1	2
13	sv70903	0	351244	1	2
13	sv70904	0	351458	1	2
13	sv70905	0	351470	1	2
13	sv70906	0	351704	1	2
13	sv70907	0	351754	1	2
13	sv70908	0	351904	1	2
13	sv70909	0	352053	1	2
13	sv70910	0	352175	1	2
13	sv70911	0	352203	1	2
13	sv70912	0	352231	1	2
13	sv70913	0	352262	1	2
13	sv70914	0	352500	1	2
13	sv70915	0	352504	1	2
13	sv70916	0	352513	1	2
13	sv70917	0	352695	1	2
13	sv70918	0	352713	1	2
13	sv70919	0	353259	1	2
13	sv70920	0	353429	1	2
13	sv70921	0	353585	1	2
13	sv70922	0	353868	1	2
13	sv70923	0	354296	1	2
13	sv70924	0	354374	1	2
13	sv70925	0	354389	1	2
13	sv70926	0	354537	1	2
13	sv70927	0	354953	1	2
13	sv70928	0	355100	1	2
13	sv70929	0	355165	1	2
13	sv70930	0	355413	1	2
13	sv70931	0	355419	1	2
13	sv70932	0	355503	1	2
13	sv70933	0	355560	1	2
13	sv70934	0	355563	1	2
13	sv70935	0	355571	1	2
13	sv70936	0	355589	1	2
13	sv70937	0	355596	1	2
13	sv70938	0	355763	1	2
13	sv70939	0	355974	1	2
13	sv70940	0	356021	1	2
13	sv70941	0	356149	1	2
13	sv70942	0	356427	1	2
13	sv70943	0	356463	1	2
13	sv70944	0	356616	1	2
13	sv70945	0	356670	1	2
13	sv70946	0	356694	1	2
13	sv70947	0	356775	1	2
13	sv70948	0	356924	1	2
13	sv70949	0	362969	1	2
13	sv70950	0	363033	1	2
13	sv70951	0	363034	1	2
13	sv70952	0	363052	1	2
13	sv70953	0	363257	1	2
13	sv70954	0	363346	1	2
13	sv70955	0	363444	1	2
13	sv70956	0	363478	1	2
13	sv70957	0	363532	1	2
13	sv70958	0	363595	1	2
13	sv70959	0	363616	1	2
13	sv70960	0	363658	1	2
13	sv70961	0	363801	1	2
13	sv70962	0	363820	1	2
13	sv70963	0	363840	1	2
13	sv70964	0	363895	1	2
13	sv70965	0	364102	1	2
13	sv70966	0	364252	1	2
13	sv70967	0	364264	1	2
13	sv70968	0	364294	1	2
13	sv70969	0	364324	1	2
13	sv70970	0	364371	1	2
13	sv70971	0	364627	1	2
13	sv70972	0	364636	1	2
13	sv70973	0	364639	1	2
13	sv70974	0	364643	1	2
13	sv70975	0	364647	1	2
13	sv70976	0	364657	1	2
13	sv70977	0	364735	1	2
13	sv70978	0	365100	1	2
13	sv70979	0	365131	1	2
13	sv70980	0	365286	1	2
13	sv70981	0	365359	1	2
13	sv70982	0	365365	1	2
13	sv70983	0	365455	1	2
13	sv70984	0	365504	1	2
13	sv70985	0	365505	1	2
13	sv70986	0	365551	1	2
13	sv70987	0	365580	1	2
13	sv70988	0	365641	1	2
13	sv70989	0	365725	1	2
13	sv70990	0	365788	1	2
13	sv70991	0	366025	1	2
13	sv70992	0	366043	1	2
13	sv70993	0	366121	1	2
13	sv70994	0	366401	1	2
13	sv70995	0	366439	1	2
13	sv70996	0	366559	1	2
13	sv70997	0	366578	1	2
13	sv70998	0	366795	1	2
13	sv70999	0	366880	1	2
13	sv71000	0	367008	1	2
13	sv71001	0	367048	1	2
13	sv71002	0	367328	1	2
13	sv71003	0	367507	1	2
13	sv71004	0	367508	1	2
13	sv71005	0	367636	1	2
13	sv71006	0	367643	1	2
13	sv71007	0	367662	1	2
13	sv71008	0	367810	1	2
13	sv71009	0	367856	1	2
13	sv71010	0	367971	1	2
13	sv71011	0	368034	1	2
13	sv71012	0	368090	1	2
13	sv71013	0	368124	1	2
13	sv71014	0	368250	1	2
13	sv71015	0	368331	1	2
13	sv71016	0	368334	1	2
13	sv71017	0	368445	1	2
13	sv71018	0	368619	1	2
13	sv71019	0	368822	1	2
13	sv71020	0	368861	1	2
13	sv71021	0	368940	1	2
13	sv71022	0	369042	1	2
13	sv71023	0	369534	1	2
13	sv71024	0	369812	1	2
13	sv71025	0	369837	1	2
13	sv71026	0	369951	1	2
13	sv71027	0	370146	1	2
13	sv71028	0	370224	1	2
13	sv71029	0	370246	1	2
13	sv71030	0	370398	1	2
13	sv71031	0	370531	1	2
13	sv71032	0	370539	1	2
13	sv71033	0	370569	1	2
13	sv71034	0	370701	1	2
13	sv71035	0	370707	1	2
13	sv71036	0	370747	1	2
13	sv71037	0	370816	1	2
13	sv71038	0	370880	1	2
13	sv71039	0	370885	1	2
13	sv71040	0	370891	1	2
13	sv71041	0	370927	1	2
13	sv71042	0	370941	1	2
13	sv71043	0	370963	1	2
13	sv71044	0	371047	1	2
13	sv71045	0	371090	1	2
13	sv71046	0	371138	1	2
13	sv71047	0	371174	1	2
13	sv71048	0	371287	1	2
13	sv71049	0	371315	1	2
13	sv71050	0	371320	1	2
13	sv71051	0	371362	1	2
13	sv71052	0	371393	1	2
13	sv71053	0	371401	1	2
13	sv71054	0	371404	1	2
13	sv71055	0	371417	1	2
13	sv71056	0	371467	1	2
13	sv71057	0	371524	1	2
13	sv71058	0	371525	1	2
13	sv71059	0	371533	1	2
13	sv71060	0	371537	1	2
13	sv71061	0	371550	1	2
13	sv71062	0	371604	1	2
13	sv71063	0	371651	1	2
13	sv71064	0	371667	1	2
13	sv71065	0	371677	1	2
13	sv71066	0	371689	1	2
13	sv71067	0	371725	1	2
13	sv71068	0	371738	1	2
13	sv71069	0	371755	1	2
13	sv71070	0	371760	1	2
13	sv71071	0	371763	1	2
13	sv71072	0	371821	1	2
13	sv71073	0	371845	1	2
13	sv71074	0	371851	1	2
13	sv71075	0	371856	1	2
13	sv71076	0	371874	1	2
13	sv71077	0	371909	1	2
13	sv71078	0	371915	1	2
13	sv71079	0	371920	1	2
13	sv71080	0	371940	1	2
13	sv71081	0	371956	1	2
13	sv71082	0	371963	1	2
13	sv71083	0	372077	1	2
13	sv71084	0	372225	1	2
13	sv71085	0	372297	1	2
13	sv71086	0	372301	1	2
13	sv71087	0	372425	1	2
13	sv71088	0	372428	1	2
13	sv71089	0	372583	1	2
13	sv71090	0	378730	1	2
13	sv71091	0	378748	1	2
13	sv71092	0	378957	1	2
13	sv71093	0	379174	1	2
13	sv71094	0	379243	1	2
13	sv71095	0	379247	1	2
13	sv71096	0	379248	1	2
13	sv71097	0	379347	1	2
13	sv71098	0	379349	1	2
13	sv71099	0	379425	1	2
13	sv71100	0	379450	1	2
13	sv71101	0	379468	1	2
13	sv71102	0	379507	1	2
13	sv71103	0	379602	1	2
13	sv71104	0	379628	1	2
13	sv71105	0	379646	1	2
13	sv71106	0	379777	1	2
13	sv71107	0	379795	1	2
13	sv71108	0	379798	1	2
13	sv71109	0	379813	1	2
13	sv71110	0	379984	1	2
13	sv71111	0	380241	1	2
13	sv71112	0	380312	1	2
13	sv71113	0	380333	1	2
13	sv71114	0	380451	1	2
13	sv71115	0	380640	1	2
13	sv71116	0	380830	1	2
13	sv71117	0	380859	1	2
13	sv71118	0	380979	1	2
13	sv71119	0	380997	1	2
13	sv71120	0	381204	1	2
13	sv71121	0	381248	1	2
13	sv71122	0	381441	1	2
13	sv71123	0	381534	1	2
13	sv71124	0	381711	1	2
13	sv71125	0	382044	1	2
13	sv71126	0	382194	1	2
13	sv71127	0	382693	1	2
13	sv71128	0	382792	1	2
13	sv71129	0	383031	1	2
13	sv71130	0	383090	1	2
13	sv71131	0	383224	1	2
13	sv71132	0	383374	1	2
13	sv71133	0	383408	1	2
13	sv71134	0	383491	1	2
13	sv71135	0	383608	1	2
13	sv71136	0	383914	1	2
13	sv71137	0	384004	1	2
13	sv71138	0	384223	1	2
13	sv71139	0	384682	1	2
13	sv71140	0	384775	1	2
13	sv71141	0	384946	1	2
13	sv71142	0	385015	1	2
13	sv71143	0	385180	1	2
13	sv71144	0	385378	1	2
13	sv71145	0	385507	1	2
13	sv71146	0	385805	1	2
13	sv71147	0	385921	1	2
13	sv71148	0	386425	1	2
13	sv71149	0	386575	1	2
13	sv71150	0	386654	1	2
13	sv71151	0	387028	1	2
13	sv71152	0	387128	1	2
13	sv71153	0	387174	1	2
13	sv71154	0	387621	1	2
13	sv71155	0	387876	1	2
13	sv71156	0	387879	1	2
13	sv71157	0	388149	1	2
13	sv71158	0	388193	1	2
13	sv71159	0	388202	1	2
13	sv71160	0	388396	1	2
13	sv71161	0	388416	1	2
13	sv71162	0	388802	1	2
13	sv71163	0	388831	1	2
13	sv71164	0	388986	1	2
13	sv71165	0	389020	1	2
13	sv71166	0	389031	1	2
13	sv71167	0	389274	1	2
13	sv71168	0	389517	1	2
13	sv71169	0	389880	1	2
13	sv71170	0	389982	1	2
13	sv71171	0	390009	1	2
13	sv71172	0	390075	1	2
13	sv71173	0	390198	1	2
13	sv71174	0	390237	1	2
13	sv71175	0	390358	1	2
13	sv71176	0	390486	1	2
13	sv71177	0	390586	1	2
13	sv71178	0	390660	1	2
13	sv71179	0	390862	1	2
13	sv71180	0	390942	1	2
13	sv71181	0	391021	1	2
13	sv71182	0	391103	1	2
13	sv71183	0	391230	1	2
13	sv71184	0	391266	1	2
13	sv71185	0	391381	1	2
13	sv71186	0	391419	1	2
13	sv71187	0	391443	1	2
13	sv71188	0	391504	1	2
13	sv71189	0	391574	1	2
13	sv71190	0	391613	1	2
13	sv71191	0	391619	1	2
13	sv71192	0	391711	1	2
13	sv71193	0	391712	1	2
13	sv71194	0	391763	1	2
13	sv71195	0	391769	1	2
13	sv71196	0	391847	1	2
13	sv71197	0	392000	1	2
13	sv71198	0	392147	1	2
13	sv71199	0	392206	1	2
13	sv71200	0	392483	1	2
13	sv71201	0	392572	1	2
13	sv71202	0	392778	1	2
13	sv71203	0	392802	1	2
13	sv71204	0	393150	1	2
13	sv71205	0	393315	1	2
13	sv71206	0	393588	1	2
13	sv71207	0	394161	1	2
13	sv71208	0	394197	1	2
13	sv71209	0	394309	1	2
13	sv71210	0	394731	1	2
13	sv71211	0	394755	1	2
13	sv71212	0	394791	1	2
13	sv71213	0	394852	1	2
13	sv71214	0	395237	1	2
13	sv71215	0	395396	1	2
13	sv71216	0	395714	1	2
13	sv71217	0	395990	1	2
13	sv71218	0	396068	1	2
13	sv71219	0	396104	1	2
13	sv71220	0	396107	1	2
13	sv71221	0	396173	1	2
13	sv71222	0	396176	1	2
13	sv71223	0	396424	1	2
13	sv71224	0	396464	1	2
13	sv71225	0	396680	1	2
13	sv71226	0	396704	1	2
13	sv71227	0	396726	1	2
13	sv71228	0	396782	1	2
13	sv71229	0	396793	1	2
13	sv71230	0	396913	1	2
13	sv71231	0	396921	1	2
13	sv71232	0	396950	1	2
13	sv71233	0	397176	1	2
13	sv71234	0	397296	1	2
13	sv71235	0	397297	1	2
13	sv71236	0	397732	1	2
13	sv71237	0	397824	1	2
13	sv71238	0	397850	1	2
13	sv71239	0	397898	1	2
13	sv71240	0	398025	1	2
13	sv71241	0	398046	1	2
13	sv71242	0	398054	1	2
13	sv71243	0	398240	1	2
13	sv71244	0	398256	1	2
13	sv71245	0	398295	1	2
13	sv71246	0	398377	1	2
13	sv71247	0	398430	1	2
13	sv71248	0	398491	1	2
13	sv71249	0	398538	1	2
13	sv71250	0	398576	1	2
13	sv71251	0	398620	1	2
13	sv71252	0	398658	1	2
13	sv71253	0	398785	1	2
13	sv71254	0	398786	1	2
13	sv71255	0	398818	1	2
13	sv71256	0	398820	1	2
13	sv71257	0	398916	1	2
13	sv71258	0	399077	1	2
13	sv71259	0	399106	1	2
13	sv71260	0	399177	1	2
13	sv71261	0	399363	1	2
13	sv71262	0	399408	1	2
13	sv71263	0	399446	1	2
13	sv71264	0	399480	1	2
13	sv71265	0	399709	1	2
13	sv71266	0	399941	1	2
13	sv71267	0	400173	1	2
13	sv71268	0	400769	1	2
13	sv71269	0	401011	1	2
13	sv71270	0	401197	1	2
13	sv71271	0	401274	1	2
13	sv71272	0	401296	1	2
13	sv71273	0	401346	1	2
13	sv71274	0	401410	1	2
13	sv71275	0	401494	1	2
13	sv71276	0	401884	1	2
13	sv71277	0	401933	1	2
13	sv71278	0	402092	1	2
13	sv71279	0	402164	1	2
13	sv71280	0	402251	1	2
13	sv71281	0	402254	1	2
13	sv71282	0	402376	1	2
13	sv71283	0	402422	1	2
13	sv71284	0	402504	1	2
13	sv71285	0	402518	1	2
13	sv71286	0	402534	1	2
13	sv71287	0	402537	1	2
13	sv71288	0	402574	1	2
13	sv71289	0	403091	1	2
13	sv71290	0	403215	1	2
13	sv71291	0	403250	1	2
13	sv71292	0	403256	1	2
13	sv71293	0	403258	1	2
13	sv71294	0	403484	1	2
13	sv71295	0	403634	1	2
13	sv71296	0	403758	1	2
13	sv71297	0	403801	1	2
13	sv71298	0	403832	1	2
13	sv71299	0	403883	1	2
13	sv71300	0	403898	1	2
13	sv71301	0	404319	1	2
13	sv71302	0	404476	1	2
13	sv71303	0	404584	1	2
13	sv71304	0	404800	1	2
13	sv71305	0	404983	1	2
13	sv71306	0	405045	1	2
13	sv71307	0	405164	1	2
13	sv71308	0	405166	1	2
13	sv71309	0	405193	1	2
13	sv71310	0	405245	1	2
13	sv71311	0	405299	1	2
13	sv71312	0	405305	1	2
13	sv71313	0	405350	1	2
13	sv71314	0	405438	1	2
13	sv71315	0	405493	1	2
13	sv71316	0	405638	1	2
13	sv71317	0	405726	1	2
13	sv71318	0	405806	1	2
13	sv71319	0	405911	1	2
13	sv71320	0	406176	1	2
13	sv71321	0	406222	1	2
13	sv71322	0	406240	1	2
13	sv71323	0	406333	1	2
13	sv71324	0	406355	1	2
13	sv71325	0	406917	1	2
13	sv71326	0	407047	1	2
13	sv71327	0	407179	1	2
13	sv71328	0	407191	1	2
13	sv71329	0	407275	1	2
13	sv71330	0	407333	1	2
13	sv71331	0	407557	1	2
13	sv71332	0	407752	1	2
13	sv71333	0	407891	1	2
13	sv71334	0	407898	1	2
13	sv71335	0	407930	1	2
13	sv71336	0	408326	1	2
13	sv71337	0	408413	1	2
13	sv71338	0	408610	1	2
13	sv71339	0	408620	1	2
13	sv71340	0	408872	1	2
13	sv71341	0	409384	1	2
13	sv71342	0	409453	1	2
13	sv71343	0	409642	1	2
13	sv71344	0	409778	1	2
13	sv71345	0	409788	1	2
13	sv71346	0	409894	1	2
13	sv71347	0	410026	1	2
13	sv71348	0	410032	1	2
13	sv71349	0	410212	1	2
13	sv71350	0	410283	1	2
13	sv71351	0	410320	1	2
13	sv71352	0	410326	1	2
13	sv71353	0	410365	1	2
13	sv71354	0	410451	1	2
13	sv71355	0	410551	1	2
13	sv71356	0	410660	1	2
13	sv71357	0	411113	1	2
13	sv71358	0	411146	1	2
13	sv71359	0	411278	1	2
13	sv71360	0	411358	1	2
13	sv71361	0	411619	1	2
13	sv71362	0	411958	1	2
13	sv71363	0	411991	1	2
13	sv71364	0	412177	1	2
13	sv71365	0	412249	1	2
13	sv71366	0	412378	1	2
13	sv71367	0	412625	1	2
13	sv71368	0	412745	1	2
13	sv71369	0	412783	1	2
13	sv71370	0	412878	1	2
13	sv71371	0	412883	1	2
13	sv71372	0	413394	1	2
13	sv71373	0	413447	1	2
13	sv71374	0	413652	1	2
13	sv71375	0	414251	1	2
13	sv71376	0	414299	1	2
13	sv71377	0	414344	1	2
13	sv71378	0	414403	1	2
13	sv71379	0	414447	1	2
13	sv71380	0	414462	1	2
13	sv71381	0	414548	1	2
13	sv71382	0	414659	1	2
13	sv71383	0	414669	1	2
13	sv71384	0	414710	1	2
13	sv71385	0	415068	1	2
13	sv71386	0	415421	1	2
13	sv71387	0	415454	1	2
13	sv71388	0	415566	1	2
13	sv71389	0	415927	1	2
13	sv71390	0	416053	1	2
13	sv71391	0	416114	1	2
13	sv71392	0	416124	1	2
13	sv71393	0	416274	1	2
13	sv71394	0	416283	1	2
13	sv71395	0	416372	1	2
13	sv71396	0	416781	1	2
13	sv71397	0	416970	1	2
13	sv71398	0	417054	1	2
13	sv71399	0	417062	1	2
13	sv71400	0	417126	1	2
13	sv71401	0	417249	1	2
13	sv71402	0	417403	1	2
13	sv71403	0	417450	1	2
13	sv71404	0	417504	1	2
13	sv71405	0	417524	1	2
13	sv71406	0	417796	1	2
13	sv71407	0	418089	1	2
13	sv71408	0	418206	1	2
13	sv71409	0	418355	1	2
13	sv71410	0	418569	1	2
13	sv71411	0	418899	1	2
13	sv71412	0	418963	1	2
13	sv71413	0	418982	1	2
13	sv71414	0	419424	1	2
13	sv71415	0	419667	1	2
13	sv71416	0	419718	1	2
13	sv71417	0	419976	1	2
13	sv71418	0	420051	1	2
13	sv71419	0	420098	1	2
13	sv71420	0	420264	1	2
13	sv71421	0	420310	1	2
13	sv71422	0	420356	1	2
13	sv71423	0	420528	1	2
13	sv71424	0	420568	1	2
13	sv71425	0	420736	1	2
13	sv71426	0	420832	1	2
13	sv71427	0	420856	1	2
13	sv71428	0	420892	1	2
13	sv71429	0	421266	1	2
13	sv71430	0	421470	1	2
13	sv71431	0	421535	1	2
13	sv71432	0	421708	1	2
13	sv71433	0	421766	1	2
13	sv71434	0	421865	1	2
13	sv71435	0	421886	1	2
13	sv71436	0	421952	1	2
13	sv71437	0	422090	1	2
13	sv71438	0	422449	1	2
13	sv71439	0	422501	1	2
13	sv71440	0	422548	1	2
13	sv71441	0	422714	1	2
13	sv71442	0	422731	1	2
13	sv71443	0	423169	1	2
13	sv71444	0	423463	1	2
13	sv71445	0	423520	1	2
13	sv71446	0	423541	1	2
13	sv71447	0	423603	1	2
13	sv71448	0	423688	1	2
13	sv71449	0	423691	1	2
13	sv71450	0	423901	1	2
13	sv71451	0	424537	1	2
13	sv71452	0	424591	1	2
13	sv71453	0	424785	1	2
13	sv71454	0	424897	1	2
13	sv71455	0	425018	1	2
13	sv71456	0	425123	1	2
13	sv71457	0	425138	1	2
13	sv71458	0	425957	1	2
13	sv71459	0	425984	1	2
13	sv71460	0	426159	1	2
13	sv71461	0	426219	1	2
13	sv71462	0	426255	1	2
13	sv71463	0	426590	1	2
13	sv71464	0	426685	1	2
13	sv71465	0	426934	1	2
13	sv71466	0	426949	1	2
13	sv71467	0	427114	1	2
13	sv71468	0	427123	1	2
13	sv71469	0	427279	1	2
13	sv71470	0	427327	1	2
13	sv71471	0	427483	1	2
13	sv71472	0	428365	1	2
13	sv71473	0	428539	1	2
13	sv71474	0	428830	1	2
13	sv71475	0	428833	1	2
13	sv71476	0	429080	1	2
13	sv71477	0	429559	1	2
13	sv71478	0	429941	1	2
13	sv71479	0	430167	1	2
13	sv71480	0	430438	1	2
13	sv71481	0	430487	1	2
13	sv71482	0	430624	1	2
13	sv71483	0	430685	1	2
13	sv71484	0	430694	1	2
13	sv71485	0	430776	1	2
13	sv71486	0	430800	1	2
13	sv71487	0	430847	1	2
13	sv71488	0	430856	1	2
13	sv71489	0	430895	1	2
13	sv71490	0	430948	1	2
13	sv71491	0	431202	1	2
13	sv71492	0	431333	1	2
13	sv71493	0	431484	1	2
13	sv71494	0	431692	1	2
13	sv71495	0	431763	1	2
13	sv71496	0	431890	1	2
13	sv71497	0	432008	1	2
13	sv71498	0	432019	1	2
13	sv71499	0	432231	1	2
13	sv71500	0	432613	1	2
13	sv71501	0	432625	1	2
13	sv71502	0	432667	1	2
13	sv71503	0	433010	1	2
13	sv71504	0	433052	1	2
13	sv71505	0	433167	1	2
13	sv71506	0	433201	1	2
13	sv71507	0	433223	1	2
13	sv71508	0	433274	1	2
13	sv71509	0	433376	1	2
13	sv71510	0	433403	1	2
13	sv71511	0	433409	1	2
13	sv71512	0	433422	1	2
13	sv71513	0	433461	1	2
13	sv71514	0	433474	1	2
13	sv71515	0	433519	1	2
13	sv71516	0	433544	1	2
13	sv71517	0	433581	1	2
13	sv71518	0	433720	1	2
13	sv71519	0	433818	1	2
13	sv71520	0	433869	1	2
13	sv71521	0	433878	1	2
13	sv71522	0	433952	1	2
13	sv71523	0	434015	1	2
13	sv71524	0	434073	1	2
13	sv71525	0	434151	1	2
13	sv71526	0	434221	1	2
13	sv71527	0	434234	1	2
13	sv71528	0	434242	1	2
13	sv71529	0	434420	1	2
13	sv71530	0	434431	1	2
13	sv71531	0	434450	1	2
13	sv71532	0	434510	1	2
13	sv71533	0	434538	1	2
13	sv71534	0	434628	1	2
13	sv71535	0	434776	1	2
13	sv71536	0	434958	1	2
13	sv71537	0	435336	1	2
13	sv71538	0	435540	1	2
13	sv71539	0	435924	1	2
13	sv71540	0	436033	1	2
13	sv71541	0	436081	1	2
13	sv71542	0	436089	1	2
13	sv71543	0	436140	1	2
13	sv71544	0	436183	1	2
13	sv71545	0	436269	1	2
13	sv71546	0	436342	1	2
13	sv71547	0	436343	1	2
13	sv71548	0	436396	1	2
13	sv71549	0	436456	1	2
13	sv71550	0	436475	1	2
13	sv71551	0	436595	1	2
13	sv71552	0	436769	1	2
13	sv71553	0	436907	1	2
13	sv71554	0	437012	1	2
13	sv71555	0	437041	1	2
13	sv71556	0	437167	1	2
13	sv71557	0	437323	1	2
13	sv71558	0	437477	1	2
13	sv71559	0	437607	1	2
13	sv71560	0	437854	1	2
13	sv71561	0	437922	1	2
13	sv71562	0	438030	1	2
13	sv71563	0	438051	1	2
13	sv71564	0	438265	1	2
13	sv71565	0	438448	1	2
13	sv71566	0	438469	1	2
13	sv71567	0	438537	1	2
13	sv71568	0	438648	1	2
13	sv71569	0	438658	1	2
13	sv71570	0	438816	1	2
13	sv71571	0	438843	1	2
13	sv71572	0	438893	1	2
13	sv71573	0	439132	1	2
13	sv71574	0	439185	1	2
13	sv71575	0	439396	1	2
13	sv71576	0	439462	1	2
13	sv71577	0	439535	1	2
13	sv71578	0	439546	1	2
13	sv71579	0	439726	1	2
13	sv71580	0	439839	1	2
13	sv71581	0	439886	1	2
13	sv71582	0	439978	1	2
13	sv71583	0	439990	1	2
13	sv71584	0	440197	1	2
13	sv71585	0	440349	1	2
13	sv71586	0	440381	1	2
13	sv71587	0	440382	1	2
13	sv71588	0	440388	1	2
13	sv71589	0	440424	1	2
13	sv71590	0	440477	1	2
13	sv71591	0	440514	1	2
13	sv71592	0	440532	1	2
13	sv71593	0	440533	1	2
13	sv71594	0	440535	1	2
13	sv71595	0	440546	1	2
13	sv71596	0	440555	1	2
13	sv71597	0	440602	1	2
13	sv71598	0	440668	1	2
13	sv71599	0	440791	1	2
13	sv71600	0	440977	1	2
13	sv71601	0	441031	1	2
13	sv71602	0	441079	1	2
13	sv71603	0	441184	1	2
13	sv71604	0	441278	1	2
13	sv71605	0	441385	1	2
13	sv71606	0	441469	1	2
13	sv71607	0	441637	1	2
13	sv71608	0	441655	1	2
13	sv71609	0	441799	1	2
13	sv71610	0	441834	1	2
13	sv71611	0	441910	1	2
13	sv71612	0	441920	1	2
13	sv71613	0	441991	1	2
13	sv71614	0	441996	1	2
13	sv71615	0	442173	1	2
13	sv71616	0	442194	1	2
13	sv71617	0	442338	1	2
13	sv71618	0	442381	1	2
13	sv71619	0	442419	1	2
13	sv71620	0	442504	1	2
13	sv71621	0	442626	1	2
13	sv71622	0	442817	1	2
13	sv71623	0	442835	1	2
13	sv71624	0	442877	1	2
13	sv71625	0	442886	1	2
13	sv71626	0	442916	1	2
13	sv71627	0	442976	1	2
13	sv71628	0	443007	1	2
13	sv71629	0	443042	1	2
13	sv71630	0	443054	1	2
13	sv71631	0	443057	1	2
13	sv71632	0	443272	1	2
13	sv71633	0	443323	1	2
13	sv71634	0	443373	1	2
13	sv71635	0	443477	1	2
13	sv71636	0	443520	1	2
13	sv71637	0	443864	1	2
13	sv71638	0	443942	1	2
13	sv71639	0	443966	1	2
13	sv71640	0	444110	1	2
13	sv71641	0	444158	1	2
13	sv71642	0	444227	1	2
13	sv71643	0	444299	1	2
13	sv71644	0	444319	1	2
13	sv71645	0	444383	1	2
13	sv71646	0	444677	1	2
13	sv71647	0	445007	1	2
13	sv71648	0	445222	1	2
13	sv71649	0	445575	1	2
13	sv71650	0	445628	1	2
13	sv71651	0	445927	1	2
13	sv71652	0	446062	1	2
13	sv71653	0	446215	1	2
13	sv71654	0	446239	1	2
13	sv71655	0	446260	1	2
13	sv71656	0	446284	1	2
13	sv71657	0	446311	1	2
13	sv71658	0	446362	1	2
13	sv71659	0	446574	1	2
13	sv71660	0	446706	1	2
13	sv71661	0	446761	1	2
13	sv71662	0	446931	1	2
13	sv71663	0	446972	1	2
13	sv71664	0	446980	1	2
13	sv71665	0	446995	1	2
13	sv71666	0	447007	1	2
13	sv71667	0	447319	1	2
13	sv71668	0	447382	1	2
13	sv71669	0	447427	1	2
13	sv71670	0	447439	1	2
13	sv71671	0	447529	1	2
13	sv71672	0	447532	1	2
13	sv71673	0	447556	1	2
13	sv71674	0	447559	1	2
13	sv71675	0	447610	1	2
13	sv71676	0	447865	1	2
13	sv71677	0	448139	1	2
13	sv71678	0	448323	1	2
13	sv71679	0	448374	1	2
13	sv71680	0	448496	1	2
13	sv71681	0	448510	1	2
13	sv71682	0	448512	1	2
13	sv71683	0	448554	1	2
13	sv71684	0	448556	1	2
13	sv71685	0	448688	1	2
13	sv71686	0	448690	1	2
13	sv71687	0	448702	1	2
13	sv71688	0	448755	1	2
13	sv71689	0	448756	1	2
13	sv71690	0	448761	1	2
13	sv71691	0	448794	1	2
13	sv71692	0	448808	1	2
13	sv71693	0	448851	1	2
13	sv71694	0	448906	1	2
13	sv71695	0	448909	1	2
13	sv71696	0	448943	1	2
13	sv71697	0	449003	1	2
13	sv71698	0	449012	1	2
13	sv71699	0	449048	1	2
13	sv71700	0	449090	1	2
13	sv71701	0	449107	1	2
13	sv71702	0	449173	1	2
13	sv71703	0	449175	1	2
13	sv71704	0	449205	1	2
13	sv71705	0	449222	1	2
13	sv71706	0	449228	1	2
13	sv71707	0	449237	1	2
13	sv71708	0	449640	1	2
13	sv71709	0	449694	1	2
13	sv71710	0	449784	1	2
13	sv71711	0	449808	1	2
13	sv71712	0	449844	1	2
13	sv71713	0	449969	1	2
13	sv71714	0	449988	1	2
13	sv71715	0	450012	1	2
13	sv71716	0	450268	1	2
13	sv71717	0	450463	1	2
13	sv71718	0	450621	1	2
13	sv71719	0	450640	1	2
13	sv71720	0	450856	1	2
13	sv71721	0	451024	1	2
13	sv71722	0	451375	1	2
13	sv71723	0	451429	1	2
13	sv71724	0	451486	1	2
13	sv71725	0	451494	1	2
13	sv71726	0	451502	1	2
13	sv71727	0	451599	1	2
13	sv71728	0	451683	1	2
13	sv71729	0	451743	1	2
13	sv71730	0	451989	1	2
13	sv71731	0	452043	1	2
13	sv71732	0	452052	1	2
13	sv71733	0	452064	1	2
13	sv71734	0	452181	1	2
13	sv71735	0	452244	1	2
13	sv71736	0	452594	1	2
13	sv71737	0	452639	1	2
13	sv71738	0	452871	1	2
13	sv71739	0	453023	1	2
13	sv71740	0	453257	1	2
13	sv71741	0	453366	1	2
13	sv71742	0	453522	1	2
13	sv71743	0	453536	1	2
13	sv71744	0	453539	1	2
13	sv71745	0	453550	1	2
13	sv71746	0	453647	1	2
13	sv71747	0	453738	1	2
13	sv71748	0	453745	1	2
13	sv71749	0	453833	1	2
13	sv71750	0	453976	1	2
13	sv71751	0	453980	1	2
13	sv71752	0	453998	1	2
13	sv71753	0	454024	1	2
13	sv71754	0	454422	1	2
13	sv71755	0	454515	1	2
13	sv71756	0	454527	1	2
13	sv71757	0	454584	1	2
13	sv71758	0	454623	1	2
13	sv71759	0	454681	1	2
13	sv71760	0	454966	1	2
13	sv71761	0	455004	1	2
13	sv71762	0	455024	1	2
13	sv71763	0	455073	1	2
13	sv71764	0	455166	1	2
13	sv71765	0	455312	1	2
13	sv71766	0	455319	1	2
13	sv71767	0	455541	1	2
13	sv71768	0	455603	1	2
13	sv71769	0	455688	1	2
13	sv71770	0	455980	1	2
13	sv71771	0	456268	1	2
13	sv71772	0	456316	1	2
13	sv71773	0	456345	1	2
13	sv71774	0	456415	1	2
13	sv71775	0	456517	1	2
13	sv71776	0	456535	1	2
13	sv71777	0	456638	1	2
13	sv71778	0	456718	1	2
13	sv71779	0	456877	1	2
13	sv71780	0	456970	1	2
13	sv71781	0	457013	1	2
13	sv71782	0	457082	1	2
13	sv71783	0	457129	1	2
13	sv71784	0	457249	1	2
13	sv71785	0	457371	1	2
13	sv71786	0	457441	1	2
13	sv71787	0	457507	1	2
13	sv71788	0	457522	1	2
13	sv71789	0	457614	1	2
13	sv71790	0	457932	1	2
13	sv71791	0	458051	1	2
13	sv71792	0	458109	1	2
13	sv71793	0	458330	1	2
13	sv71794	0	458366	1	2
13	sv71795	0	458370	1	2
13	sv71796	0	458460	1	2
13	sv71797	0	458464	1	2
13	sv71798	0	458513	1	2
13	sv71799	0	458866	1	2
13	sv71800	0	459200	1	2
13	sv71801	0	459331	1	2
13	sv71802	0	459369	1	2
13	sv71803	0	459508	1	2
13	sv71804	0	459670	1	2
13	sv71805	0	459697	1	2
13	sv71806	0	459754	1	2
13	sv71807	0	460192	1	2
13	sv71808	0	460285	1	2
13	sv71809	0	460662	1	2
13	sv71810	0	461207	1	2
13	sv71811	0	461290	1	2
13	sv71812	0	461385	1	2
13	sv71813	0	461530	1	2
13	sv71814	0	461653	1	2
13	sv71815	0	461659	1	2
13	sv71816	0	461938	1	2
13	sv71817	0	462232	1	2
13	sv71818	0	462409	1	2
13	sv71819	0	462521	1	2
13	sv71820	0	462535	1	2
13	sv71821	0	462773	1	2
13	sv71822	0	462976	1	2
13	sv71823	0	463001	1	2
13	sv71824	0	463091	1	2
13	sv71825	0	463129	1	2
13	sv71826	0	463170	1	2
13	sv71827	0	463171	1	2
13	sv71828	0	463219	1	2
13	sv71829	0	463462	1	2
13	sv71830	0	463519	1	2
13	sv71831	0	463533	1	2
13	sv71832	0	463709	1	2
13	sv71833	0	463745	1	2
13	sv71834	0	464030	1	2
13	sv71835	0	464615	1	2
13	sv71836	0	465031	1	2
13	sv71837	0	465036	1	2
13	sv71838	0	465055	1	2
13	sv71839	0	465080	1	2
13	sv71840	0	465545	1	2
13	sv71841	0	465549	1	2
13	sv71842	0	465559	1	2
13	sv71843	0	465608	1	2
13	sv71844	0	465619	1	2
13	sv71845	0	465707	1	2
13	sv71846	0	465869	1	2
13	sv71847	0	465899	1	2
13	sv71848	0	465931	1	2
13	sv71849	0	466235	1	2
13	sv71850	0	466377	1	2
13	sv71851	0	466416	1	2
13	sv71852	0	466572	1	2
13	sv71853	0	466863	1	2
13	sv71854	0	467454	1	2
13	sv71855	0	467493	1	2
13	sv71856	0	467764	1	2
13	sv71857	0	467817	1	2
13	sv71858	0	467994	1	2
13	sv71859	0	468051	1	2
13	sv71860	0	468156	1	2
13	sv71861	0	468328	1	2
13	sv71862	0	468499	1	2
13	sv71863	0	468505	1	2
13	sv71864	0	468624	1	2
13	sv71865	0	468937	1	2
13	sv71866	0	469183	1	2
13	sv71867	0	469276	1	2
13	sv71868	0	469282	1	2
13	sv71869	0	469297	1	2
13	sv71870	0	469364	1	2
13	sv71871	0	469459	1	2
13	sv71872	0	469503	1	2
13	sv71873	0	469513	1	2
13	sv71874	0	469538	1	2
13	sv71875	0	469820	1	2
13	sv71876	0	469837	1	2
13	sv71877	0	469945	1	2
13	sv71878	0	470079	1	2
13	sv71879	0	470271	1	2
13	sv71880	0	470373	1	2
13	sv71881	0	470412	1	2
13	sv71882	0	470478	1	2
13	sv71883	0	470589	1	2
13	sv71884	0	470613	1	2
13	sv71885	0	470666	1	2
13	sv71886	0	470697	1	2
13	sv71887	0	470811	1	2
13	sv71888	0	470817	1	2
13	sv71889	0	470916	1	2
13	sv71890	0	471230	1	2
13	sv71891	0	471600	1	2
13	sv71892	0	472273	1	2
13	sv71893	0	472448	1	2
13	sv71894	0	472484	1	2
13	sv71895	0	472621	1	2
13	sv71896	0	472763	1	2
13	sv71897	0	472832	1	2
13	sv71898	0	473006	1	2
13	sv71899	0	473172	1	2
13	sv71900	0	473256	1	2
13	sv71901	0	473298	1	2
13	sv71902	0	473320	1	2
13	sv71903	0	473450	1	2
13	sv71904	0	473564	1	2
13	sv71905	0	473594	1	2
13	sv71906	0	473599	1	2
13	sv71907	0	473747	1	2
13	sv71908	0	473942	1	2
13	sv71909	0	474227	1	2
13	sv71910	0	474275	1	2
13	sv71911	0	474350	1	2
13	sv71912	0	474359	1	2
13	sv71913	0	474468	1	2
13	sv71914	0	474624	1	2
13	sv71915	0	474632	1	2
13	sv71916	0	474682	1	2
13	sv71917	0	474720	1	2
13	sv71918	0	474721	1	2
13	sv71919	0	474893	1	2
13	sv71920	0	474938	1	2
13	sv71921	0	475024	1	2
13	sv71922	0	475108	1	2
13	sv71923	0	475126	1	2
13	sv71924	0	475152	1	2
13	sv71925	0	475202	1	2
13	sv71926	0	475319	1	2
13	sv71927	0	475480	1	2
13	sv71928	0	475649	1	2
13	sv71929	0	475652	1	2
13	sv71930	0	475763	1	2
13	sv71931	0	476503	1	2
13	sv71932	0	476641	1	2
13	sv71933	0	476788	1	2
13	sv71934	0	476812	1	2
13	sv71935	0	476859	1	2
13	sv71936	0	476872	1	2
13	sv71937	0	476911	1	2
13	sv71938	0	476980	1	2
13	sv71939	0	476994	1	2
13	sv71940	0	477051	1	2
13	sv71941	0	477223	1	2
13	sv71942	0	477340	1	2
13	sv71943	0	477610	1	2
13	sv71944	0	477725	1	2
13	sv71945	0	477847	1	2
13	sv71946	0	477882	1	2
13	sv71947	0	478087	1	2
13	sv71948	0	478297	1	2
13	sv71949	0	478638	1	2
13	sv71950	0	478649	1	2
13	sv71951	0	478673	1	2
13	sv71952	0	479132	1	2
13	sv71953	0	479146	1	2
13	sv71954	0	479249	1	2
13	sv71955	0	479345	1	2
13	sv71956	0	479498	1	2
13	sv71957	0	479689	1	2
13	sv71958	0	479744	1	2
13	sv71959	0	479746	1	2
13	sv71960	0	480032	1	2
13	sv71961	0	480242	1	2
13	sv71962	0	480327	1	2
13	sv71963	0	480404	1	2
13	sv71964	0	480496	1	2
13	sv71965	0	480545	1	2
13	sv71966	0	480549	1	2
13	sv71967	0	480601	1	2
13	sv71968	0	480813	1	2
13	sv71969	0	481282	1	2
13	sv71970	0	481447	1	2
13	sv71971	0	481511	1	2
13	sv71972	0	481618	1	2
13	sv71973	0	481645	1	2
13	sv71974	0	481963	1	2
13	sv71975	0	482017	1	2
13	sv71976	0	482055	1	2
13	sv71977	0	482260	1	2
13	sv71978	0	482549	1	2
13	sv71979	0	482555	1	2
13	sv71980	0	482700	1	2
13	sv71981	0	482719	1	2
13	sv71982	0	482769	1	2
13	sv71983	0	482780	1	2
13	sv71984	0	482798	1	2
13	sv71985	0	482805	1	2
13	sv71986	0	482977	1	2
13	sv71987	0	482985	1	2
13	sv71988	0	482993	1	2
13	sv71989	0	483157	1	2
13	sv71990	0	483498	1	2
13	sv71991	0	483527	1	2
13	sv71992	0	483530	1	2
13	sv71993	0	483534	1	2
13	sv71994	0	483749	1	2
13	sv71995	0	483985	1	2
13	sv71996	0	484290	1	2
13	sv71997	0	484410	1	2
13	sv71998	0	484842	1	2
13	sv71999	0	484931	1	2
13	sv72000	0	485130	1	2
13	sv72001	0	485473	1	2
13	sv72002	0	485474	1	2
13	sv72003	0	485619	1	2
13	sv72004	0	485712	1	2
13	sv72005	0	485820	1	2
13	sv72006	0	485832	1	2
13	sv72007	0	486108	1	2
13	sv72008	0	486339	1	2
13	sv72009	0	486389	1	2
13	sv72010	0	486401	1	2
13	sv72011	0	486464	1	2
13	sv72012	0	486465	1	2
13	sv72013	0	486931	1	2
13	sv72014	0	487177	1	2
13	sv72015	0	487393	1	2
13	sv72016	0	487450	1	2
13	sv72017	0	487468	1	2
13	sv72018	0	487534	1	2
13	sv72019	0	487573	1	2
13	sv72020	0	487606	1	2
13	sv72021	0	487633	1	2
13	sv72022	0	487714	1	2
13	sv72023	0	487831	1	2
13	sv72024	0	487960	1	2
13	sv72025	0	488449	1	2
13	sv72026	0	488506	1	2
13	sv72027	0	489132	1	2
13	sv72028	0	489301	1	2
13	sv72029	0	489572	1	2
13	sv72030	0	489701	1	2
13	sv72031	0	489786	1	2
13	sv72032	0	489875	1	2
13	sv72033	0	490021	1	2
13	sv72034	0	490110	1	2
13	sv72035	0	490248	1	2
13	sv72036	0	490442	1	2
13	sv72037	0	490598	1	2
13	sv72038	0	490751	1	2
13	sv72039	0	490868	1	2
13	sv72040	0	490916	1	2
13	sv72041	0	490970	1	2
13	sv72042	0	491096	1	2
13	sv72043	0	491201	1	2
13	sv72044	0	491237	1	2
13	sv72045	0	491291	1	2
13	sv72046	0	491444	1	2
13	sv72047	0	491531	1	2
13	sv72048	0	491569	1	2
13	sv72049	0	491864	1	2
13	sv72050	0	491919	1	2
13	sv72051	0	491997	1	2
13	sv72052	0	492008	1	2
13	sv72053	0	492021	1	2
13	sv72054	0	492111	1	2
13	sv72055	0	492114	1	2
13	sv72056	0	492116	1	2
13	sv72057	0	492171	1	2
13	sv72058	0	492202	1	2
13	sv72059	0	492323	1	2
13	sv72060	0	492348	1	2
13	sv72061	0	492373	1	2
13	sv72062	0	492378	1	2
13	sv72063	0	492388	1	2
13	sv72064	0	492459	1	2
13	sv72065	0	492711	1	2
13	sv72066	0	492833	1	2
13	sv72067	0	492986	1	2
13	sv72068	0	493115	1	2
13	sv72069	0	493130	1	2
13	sv72070	0	493334	1	2
13	sv72071	0	493391	1	2
13	sv72072	0	493442	1	2
13	sv72073	0	493797	1	2
13	sv72074	0	493832	1	2
13	sv72075	0	494172	1	2
13	sv72076	0	494247	1	2
13	sv72077	0	494333	1	2
13	sv72078	0	494451	1	2
13	sv72079	0	494475	1	2
13	sv72080	0	494582	1	2
13	sv72081	0	494633	1	2
13	sv72082	0	494673	1	2
13	sv72083	0	494727	1	2
13	sv72084	0	494731	1	2
13	sv72085	0	494734	1	2
13	sv72086	0	494735	1	2
13	sv72087	0	494743	1	2
13	sv72088	0	494767	1	2
13	sv72089	0	494785	1	2
13	sv72090	0	494799	1	2
13	sv72091	0	494814	1	2
13	sv72092	0	494827	1	2
13	sv72093	0	494828	1	2
13	sv72094	0	494850	1	2
13	sv72095	0	494953	1	2
13	sv72096	0	494957	1	2
13	sv72097	0	495115	1	2
13	sv72098	0	495175	1	2
13	sv72099	0	495304	1	2
13	sv72100	0	495487	1	2
13	sv72101	0	495559	1	2
13	sv72102	0	495637	1	2
13	sv72103	0	495878	1	2
13	sv72104	0	496111	1	2
13	sv72105	0	496159	1	2
13	sv72106	0	496303	1	2
13	sv72107	0	496501	1	2
13	sv72108	0	496520	1	2
13	sv72109	0	496537	1	2
13	sv72110	0	496541	1	2
13	sv72111	0	496565	1	2
13	sv72112	0	496607	1	2
13	sv72113	0	496613	1	2
13	sv72114	0	496640	1	2
13	sv72115	0	496721	1	2
13	sv72116	0	496739	1	2
13	sv72117	0	496985	1	2
13	sv72118	0	497221	1	2
13	sv72119	0	497249	1	2
13	sv72120	0	497270	1	2
13	sv72121	0	497366	1	2
13	sv72122	0	497759	1	2
13	sv72123	0	497778	1	2
13	sv72124	0	497891	1	2
13	sv72125	0	497987	1	2
13	sv72126	0	498027	1	2
13	sv72127	0	498101	1	2
13	sv72128	0	498471	1	2
13	sv72129	0	498504	1	2
13	sv72130	0	498527	1	2
13	sv72131	0	498543	1	2
13	sv72132	0	498573	1	2
13	sv72133	0	498745	1	2
13	sv72134	0	499134	1	2
13	sv72135	0	499170	1	2
13	sv72136	0	499738	1	2
13	sv72137	0	499915	1	2
13	sv72138	0	500200	1	2
13	sv72139	0	500738	1	2
13	sv72140	0	500943	1	2
13	sv72141	0	501060	1	2
13	sv72142	0	501062	1	2
13	sv72143	0	501084	1	2
13	sv72144	0	501090	1	2
13	sv72145	0	501121	1	2
13	sv72146	0	501143	1	2
13	sv72147	0	501451	1	2
13	sv72148	0	501697	1	2
13	sv72149	0	501911	1	2
13	sv72150	0	502051	1	2
13	sv72151	0	502120	1	2
13	sv72152	0	502525	1	2
13	sv72153	0	502616	1	2
13	sv72154	0	502640	1	2
13	sv72155	0	502704	1	2
13	sv72156	0	502787	1	2
13	sv72157	0	502941	1	2
13	sv72158	0	502964	1	2
13	sv72159	0	503027	1	2
13	sv72160	0	503125	1	2
13	sv72161	0	503284	1	2
13	sv72162	0	503308	1	2
13	sv72163	0	503379	1	2
13	sv72164	0	503388	1	2
13	sv72165	0	503456	1	2
13	sv72166	0	503612	1	2
13	sv72167	0	503659	1	2
13	sv72168	0	504435	1	2
13	sv72169	0	504470	1	2
13	sv72170	0	504558	1	2
13	sv72171	0	505036	1	2
13	sv72172	0	505070	1	2
13	sv72173	0	505551	1	2
13	sv72174	0	505690	1	2
13	sv72175	0	505942	1	2
13	sv72176	0	505945	1	2
13	sv72177	0	506082	1	2
13	sv72178	0	506148	1	2
13	sv72179	0	506166	1	2
13	sv72180	0	506197	1	2
13	sv72181	0	506223	1	2
13	sv72182	0	506241	1	2
13	sv72183	0	506332	1	2
13	sv72184	0	506403	1	2
13	sv72185	0	506583	1	2
13	sv72186	0	506838	1	2
13	sv72187	0	506964	1	2
13	sv72188	0	506980	1	2
13	sv72189	0	507000	1	2
13	sv72190	0	507002	1	2
13	sv72191	0	507039	1	2
13	sv72192	0	507297	1	2
13	sv72193	0	507334	1	2
13	sv72194	0	507637	1	2
13	sv72195	0	507712	1	2
13	sv72196	0	507892	1	2
13	sv72197	0	508090	1	2
13	sv72198	0	508389	1	2
13	sv72199	0	508549	1	2
13	sv72200	0	508918	1	2
13	sv72201	0	508933	1	2
13	sv72202	0	508948	1	2
13	sv72203	0	509116	1	2
13	sv72204	0	509304	1	2
13	sv72205	0	509447	1	2
13	sv72206	0	509594	1	2
13	sv72207	0	510091	1	2
13	sv72208	0	510365	1	2
13	sv72209	0	510379	1	2
13	sv72210	0	510643	1	2
13	sv72211	0	510966	1	2
13	sv72212	0	510968	1	2
13	sv72213	0	510989	1	2
13	sv72214	0	511660	1	2
13	sv72215	0	511943	1	2
13	sv72216	0	512244	1	2
13	sv72217	0	512356	1	2
13	sv72218	0	513217	1	2
13	sv72219	0	513806	1	2
13	sv72220	0	513867	1	2
13	sv72221	0	514169	1	2
13	sv72222	0	514313	1	2
13	sv72223	0	514327	1	2
13	sv72224	0	514637	1	2
13	sv72225	0	514656	1	2
13	sv72226	0	514896	1	2
13	sv72227	0	515212	1	2
13	sv72228	0	515220	1	2
13	sv72229	0	515265	1	2
13	sv72230	0	515458	1	2
13	sv72231	0	515992	1	2
13	sv72232	0	516485	1	2
13	sv72233	0	516489	1	2
13	sv72234	0	517211	1	2
13	sv72235	0	517375	1	2
13	sv72236	0	517791	1	2
13	sv72237	0	518430	1	2
13	sv72238	0	518469	1	2
13	sv72239	0	518787	1	2
13	sv72240	0	518835	1	2
13	sv72241	0	518853	1	2
13	sv72242	0	518907	1	2
13	sv72243	0	519240	1	2
13	sv72244	0	519303	1	2
13	sv72245	0	519372	1	2
13	sv72246	0	519444	1	2
13	sv72247	0	519538	1	2
13	sv72248	0	519591	1	2
13	sv72249	0	519681	1	2
13	sv72250	0	519722	1	2
13	sv72251	0	519991	1	2
13	sv72252	0	520465	1	2
13	sv72253	0	520497	1	2
13	sv72254	0	521000	1	2
13	sv72255	0	521041	1	2
13	sv72256	0	521838	1	2
13	sv72257	0	521861	1	2
13	sv72258	0	522060	1	2
13	sv72259	0	522191	1	2
13	sv72260	0	522201	1	2
13	sv72261	0	522204	1	2
13	sv72262	0	522307	1	2
13	sv72263	0	522381	1	2
13	sv72264	0	522692	1	2
13	sv72265	0	522890	1	2
13	sv72266	0	523223	1	2
13	sv72267	0	523330	1	2
13	sv72268	0	523390	1	2
13	sv72269	0	523502	1	2
13	sv72270	0	523621	1	2
13	sv72271	0	523761	1	2
13	sv72272	0	524040	1	2
13	sv72273	0	524154	1	2
13	sv72274	0	524178	1	2
13	sv72275	0	524205	1	2
13	sv72276	0	524221	1	2
13	sv72277	0	524234	1	2
13	sv72278	0	524320	1	2
13	sv72279	0	524617	1	2
13	sv72280	0	524889	1	2
13	sv72281	0	525420	1	2
13	sv72282	0	525489	1	2
13	sv72283	0	525498	1	2
13	sv72284	0	525537	1	2
13	sv72285	0	525879	1	2
13	sv72286	0	526419	1	2
13	sv72287	0	526584	1	2
13	sv72288	0	526677	1	2
13	sv72289	0	526740	1	2
13	sv72290	0	526851	1	2
13	sv72291	0	526932	1	2
13	sv72292	0	526971	1	2
13	sv72293	0	527163	1	2
13	sv72294	0	527250	1	2
13	sv72295	0	527416	1	2
13	sv72296	0	527426	1	2
13	sv72297	0	527489	1	2
13	sv72298	0	527507	1	2
13	sv72299	0	527516	1	2
13	sv72300	0	527588	1	2
13	sv72301	0	527602	1	2
13	sv72302	0	527976	1	2
13	sv72303	0	528007	1	2
13	sv72304	0	528307	1	2
13	sv72305	0	528368	1	2
13	sv72306	0	528484	1	2
13	sv72307	0	528502	1	2
13	sv72308	0	528781	1	2
13	sv72309	0	528895	1	2
13	sv72310	0	528907	1	2
13	sv72311	0	528910	1	2
13	sv72312	0	528919	1	2
13	sv72313	0	529003	1	2
13	sv72314	0	529114	1	2
13	sv72315	0	529313	1	2
13	sv72316	0	529347	1	2
13	sv72317	0	530330	1	2
13	sv72318	0	530518	1	2
13	sv72319	0	530525	1	2
13	sv72320	0	530620	1	2
13	sv72321	0	530743	1	2
13	sv72322	0	530752	1	2
13	sv72323	0	530863	1	2
13	sv72324	0	530897	1	2
13	sv72325	0	530917	1	2
13	sv72326	0	531100	1	2
13	sv72327	0	531104	1	2
13	sv72328	0	531148	1	2
13	sv72329	0	531160	1	2
13	sv72330	0	531559	1	2
13	sv72331	0	531867	1	2
13	sv72332	0	531873	1	2
13	sv72333	0	532182	1	2
13	sv72334	0	532289	1	2
13	sv72335	0	532582	1	2
13	sv72336	0	532595	1	2
13	sv72337	0	532620	1	2
13	sv72338	0	532667	1	2
13	sv72339	0	532677	1	2
13	sv72340	0	532703	1	2
13	sv72341	0	533018	1	2
13	sv72342	0	533149	1	2
13	sv72343	0	533769	1	2
13	sv72344	0	533925	1	2
13	sv72345	0	533975	1	2
13	sv72346	0	534586	1	2
13	sv72347	0	534609	1	2
13	sv72348	0	534845	1	2
13	sv72349	0	534912	1	2
13	sv72350	0	535031	1	2
13	sv72351	0	535159	1	2
13	sv72352	0	535268	1	2
13	sv72353	0	535310	1	2
13	sv72354	0	535373	1	2
13	sv72355	0	535619	1	2
13	sv72356	0	535721	1	2
13	sv72357	0	535756	1	2
13	sv72358	0	535757	1	2
13	sv72359	0	535862	1	2
13	sv72360	0	535934	1	2
13	sv72361	0	535992	1	2
13	sv72362	0	536035	1	2
13	sv72363	0	536166	1	2
13	sv72364	0	536231	1	2
13	sv72365	0	536393	1	2
13	sv72366	0	536440	1	2
13	sv72367	0	536833	1	2
13	sv72368	0	536835	1	2
13	sv72369	0	536841	1	2
13	sv72370	0	536848	1	2
13	sv72371	0	536887	1	2
13	sv72372	0	536921	1	2
13	sv72373	0	536927	1	2
13	sv72374	0	536982	1	2
13	sv72375	0	537130	1	2
13	sv72376	0	537198	1	2
13	sv72377	0	537319	1	2
13	sv72378	0	537514	1	2
13	sv72379	0	537574	1	2
13	sv72380	0	537691	1	2
13	sv72381	0	537716	1	2
13	sv72382	0	537942	1	2
13	sv72383	0	538087	1	2
13	sv72384	0	538176	1	2
13	sv72385	0	538204	1	2
13	sv72386	0	538376	1	2
13	sv72387	0	538521	1	2
13	sv72388	0	538662	1	2
13	sv72389	0	538680	1	2
13	sv72390	0	538764	1	2
13	sv72391	0	538772	1	2
13	sv72392	0	539007	1	2
13	sv72393	0	539260	1	2
13	sv72394	0	539269	1	2
13	sv72395	0	539282	1	2
13	sv72396	0	539541	1	2
13	sv72397	0	539622	1	2
13	sv72398	0	539686	1	2
13	sv72399	0	539865	1	2
13	sv72400	0	539980	1	2
13	sv72401	0	540088	1	2
13	sv72402	0	540105	1	2
13	sv72403	0	540307	1	2
13	sv72404	0	540446	1	2
13	sv72405	0	540496	1	2
13	sv72406	0	540526	1	2
13	sv72407	0	540762	1	2
13	sv72408	0	540777	1	2
13	sv72409	0	540808	1	2
13	sv72410	0	540826	1	2
13	sv72411	0	541095	1	2
13	sv72412	0	541134	1	2
13	sv72413	0	541219	1	2
13	sv72414	0	541246	1	2
13	sv72415	0	541257	1	2
13	sv72416	0	541511	1	2
13	sv72417	0	541716	1	2
13	sv72418	0	541746	1	2
13	sv72419	0	541747	1	2
13	sv72420	0	541852	1	2
13	sv72421	0	542047	1	2
13	sv72422	0	542066	1	2
13	sv72423	0	542119	1	2
13	sv72424	0	542137	1	2
13	sv72425	0	542201	1	2
13	sv72426	0	542421	1	2
13	sv72427	0	542556	1	2
13	sv72428	0	542587	1	2
13	sv72429	0	542650	1	2
13	sv72430	0	542713	1	2
13	sv72431	0	543068	1	2
13	sv72432	0	543143	1	2
13	sv72433	0	543227	1	2
13	sv72434	0	543962	1	2
13	sv72435	0	544466	1	2
13	sv72436	0	544581	1	2
13	sv72437	0	544616	1	2
13	sv72438	0	544655	1	2
13	sv72439	0	544798	1	2
13	sv72440	0	544897	1	2
13	sv72441	0	544984	1	2
13	sv72442	0	545060	1	2
13	sv72443	0	545135	1	2
13	sv72444	0	545488	1	2
13	sv72445	0	545586	1	2
13	sv72446	0	545665	1	2
13	sv72447	0	545686	1	2
13	sv72448	0	545809	1	2
13	sv72449	0	545936	1	2
13	sv72450	0	546124	1	2
13	sv72451	0	546220	1	2
13	sv72452	0	546319	1	2
13	sv72453	0	546766	1	2
13	sv72454	0	547019	1	2
13	sv72455	0	547141	1	2
13	sv72456	0	547216	1	2
13	sv72457	0	547278	1	2
13	sv72458	0	547402	1	2
13	sv72459	0	547440	1	2
13	sv72460	0	547482	1	2
13	sv72461	0	547540	1	2
13	sv72462	0	547541	1	2
13	sv72463	0	547643	1	2
13	sv72464	0	547652	1	2
13	sv72465	0	547731	1	2
13	sv72466	0	548010	1	2
13	sv72467	0	548115	1	2
13	sv72468	0	548187	1	2
13	sv72469	0	548273	1	2
13	sv72470	0	548394	1	2
13	sv72471	0	548450	1	2
13	sv72472	0	548453	1	2
13	sv72473	0	548622	1	2
13	sv72474	0	548625	1	2
13	sv72475	0	548704	1	2
13	sv72476	0	548863	1	2
13	sv72477	0	548999	1	2
13	sv72478	0	549287	1	2
13	sv72479	0	549372	1	2
13	sv72480	0	549484	1	2
13	sv72481	0	549556	1	2
13	sv72482	0	549635	1	2
13	sv72483	0	549691	1	2
13	sv72484	0	549772	1	2
13	sv72485	0	549834	1	2
13	sv72486	0	550076	1	2
13	sv72487	0	550458	1	2
13	sv72488	0	550984	1	2
13	sv72489	0	551044	1	2
13	sv72490	0	551083	1	2
13	sv72491	0	551093	1	2
13	sv72492	0	551147	1	2
13	sv72493	0	551159	1	2
13	sv72494	0	551185	1	2
13	sv72495	0	551246	1	2
13	sv72496	0	551268	1	2
13	sv72497	0	551554	1	2
13	sv72498	0	551662	1	2
13	sv72499	0	552017	1	2
13	sv72500	0	552041	1	2
13	sv72501	0	552227	1	2
13	sv72502	0	552236	1	2
13	sv72503	0	552247	1	2
13	sv72504	0	552305	1	2
13	sv72505	0	552311	1	2
13	sv72506	0	552375	1	2
13	sv72507	0	552466	1	2
13	sv72508	0	553045	1	2
13	sv72509	0	553241	1	2
13	sv72510	0	553257	1	2
13	sv72511	0	553315	1	2
13	sv72512	0	553713	1	2
13	sv72513	0	554314	1	2
13	sv72514	0	554323	1	2
13	sv72515	0	554339	1	2
13	sv72516	0	554399	1	2
13	sv72517	0	554401	1	2
13	sv72518	0	554456	1	2
13	sv72519	0	554457	1	2
13	sv72520	0	554514	1	2
13	sv72521	0	554550	1	2
13	sv72522	0	554580	1	2
13	sv72523	0	554664	1	2
13	sv72524	0	554724	1	2
13	sv72525	0	554817	1	2
13	sv72526	0	554844	1	2
13	sv72527	0	555036	1	2
13	sv72528	0	555078	1	2
13	sv72529	0	555444	1	2
13	sv72530	0	555522	1	2
13	sv72531	0	555615	1	2
13	sv72532	0	555627	1	2
13	sv72533	0	555654	1	2
13	sv72534	0	555756	1	2
13	sv72535	0	555852	1	2
13	sv72536	0	556146	1	2
13	sv72537	0	556209	1	2
13	sv72538	0	556341	1	2
13	sv72539	0	556344	1	2
13	sv72540	0	556437	1	2
13	sv72541	0	556607	1	2
13	sv72542	0	556842	1	2
13	sv72543	0	557335	1	2
13	sv72544	0	557358	1	2
13	sv72545	0	557425	1	2
13	sv72546	0	558237	1	2
13	sv72547	0	558486	1	2
13	sv72548	0	558801	1	2
13	sv72549	0	558812	1	2
13	sv72550	0	558853	1	2
13	sv72551	0	558877	1	2
13	sv72552	0	558886	1	2
13	sv72553	0	558987	1	2
13	sv72554	0	559132	1	2
13	sv72555	0	559180	1	2
13	sv72556	0	559792	1	2
13	sv72557	0	559817	1	2
13	sv72558	0	559821	1	2
13	sv72559	0	559878	1	2
13	sv72560	0	560210	1	2
13	sv72561	0	560261	1	2
13	sv72562	0	560317	1	2
13	sv72563	0	560337	1	2
13	sv72564	0	560374	1	2
13	sv72565	0	560428	1	2
13	sv72566	0	560774	1	2
13	sv72567	0	560911	1	2
13	sv72568	0	560915	1	2
13	sv72569	0	561020	1	2
13	sv72570	0	561132	1	2
13	sv72571	0	561390	1	2
13	sv72572	0	561397	1	2
13	sv72573	0	561510	1	2
13	sv72574	0	561662	1	2
13	sv72575	0	561844	1	2
13	sv72576	0	561863	1	2
13	sv72577	0	561885	1	2
13	sv72578	0	561887	1	2
13	sv72579	0	561891	1	2
13	sv72580	0	561894	1	2
13	sv72581	0	561993	1	2
13	sv72582	0	562247	1	2
13	sv72583	0	562453	1	2
13	sv72584	0	562475	1	2
13	sv72585	0	562531	1	2
13	sv72586	0	562601	1	2
13	sv72587	0	562614	1	2
13	sv72588	0	562620	1	2
13	sv72589	0	562625	1	2
13	sv72590	0	562658	1	2
13	sv72591	0	562698	1	2
13	sv72592	0	562796	1	2
13	sv72593	0	562900	1	2
13	sv72594	0	562933	1	2
13	sv72595	0	562955	1	2
13	sv72596	0	562992	1	2
13	sv72597	0	562996	1	2
13	sv72598	0	563016	1	2
13	sv72599	0	563019	1	2
13	sv72600	0	563033	1	2
13	sv72601	0	563046	1	2
13	sv72602	0	563052	1	2
13	sv72603	0	563070	1	2
13	sv72604	0	563071	1	2
13	sv72605	0	563079	1	2
13	sv72606	0	563083	1	2
13	sv72607	0	563086	1	2
13	sv72608	0	563099	1	2
13	sv72609	0	563102	1	2
13	sv72610	0	563134	1	2
13	sv72611	0	563185	1	2
13	sv72612	0	563201	1	2
13	sv72613	0	563212	1	2
13	sv72614	0	563230	1	2
13	sv72615	0	563284	1	2
13	sv72616	0	563302	1	2
13	sv72617	0	563317	1	2
13	sv72618	0	563326	1	2
13	sv72619	0	563338	1	2
13	sv72620	0	563353	1	2
13	sv72621	0	563407	1	2
13	sv72622	0	563422	1	2
13	sv72623	0	563437	1	2
13	sv72624	0	563455	1	2
13	sv72625	0	563456	1	2
13	sv72626	0	563551	1	2
13	sv72627	0	563574	1	2
13	sv72628	0	563599	1	2
13	sv72629	0	563605	1	2
13	sv72630	0	563674	1	2
13	sv72631	0	563701	1	2
13	sv72632	0	563723	1	2
13	sv72633	0	563764	1	2
13	sv72634	0	563792	1	2
13	sv72635	0	563796	1	2
13	sv72636	0	563800	1	2
13	sv72637	0	563812	1	2
13	sv72638	0	563893	1	2
13	sv72639	0	563905	1	2
13	sv72640	0	563933	1	2
13	sv72641	0	563947	1	2
13	sv72642	0	563956	1	2
13	sv72643	0	563975	1	2
13	sv72644	0	563977	1	2
13	sv72645	0	563988	1	2
13	sv72646	0	563990	1	2
13	sv72647	0	564026	1	2
13	sv72648	0	564031	1	2
13	sv72649	0	564064	1	2
13	sv72650	0	564073	1	2
13	sv72651	0	564094	1	2
13	sv72652	0	564157	1	2
13	sv72653	0	564175	1	2
13	sv72654	0	564270	1	2
13	sv72655	0	564295	1	2
13	sv72656	0	564380	1	2
13	sv72657	0	564541	1	2
13	sv72658	0	564656	1	2
13	sv72659	0	564785	1	2
13	sv72660	0	564933	1	2
13	sv72661	0	565076	1	2
13	sv72662	0	565181	1	2
13	sv72663	0	565188	1	2
13	sv72664	0	565236	1	2
13	sv72665	0	565315	1	2
13	sv72666	0	565352	1	2
13	sv72667	0	565610	1	2
13	sv72668	0	566017	1	2
13	sv72669	0	566257	1	2
13	sv72670	0	566283	1	2
13	sv72671	0	566332	1	2
13	sv72672	0	566425	1	2
13	sv72673	0	566485	1	2
13	sv72674	0	566498	1	2
13	sv72675	0	566510	1	2
13	sv72676	0	566527	1	2
13	sv72677	0	566540	1	2
13	sv72678	0	566560	1	2
13	sv72679	0	566967	1	2
13	sv72680	0	567012	1	2
13	sv72681	0	567013	1	2
13	sv72682	0	567075	1	2
13	sv72683	0	567220	1	2
13	sv72684	0	567577	1	2
13	sv72685	0	567592	1	2
13	sv72686	0	567978	1	2
13	sv72687	0	568056	1	2
13	sv72688	0	568072	1	2
13	sv72689	0	568174	1	2
13	sv72690	0	568210	1	2
13	sv72691	0	568323	1	2
13	sv72692	0	568443	1	2
13	sv72693	0	568577	1	2
13	sv72694	0	568827	1	2
13	sv72695	0	568895	1	2
13	sv72696	0	569109	1	2
13	sv72697	0	569309	1	2
13	sv72698	0	569415	1	2
13	sv72699	0	569606	1	2
13	sv72700	0	569735	1	2
13	sv72701	0	569786	1	2
13	sv72702	0	569867	1	2
13	sv72703	0	570462	1	2
13	sv72704	0	570835	1	2
13	sv72705	0	571024	1	2
13	sv72706	0	571039	1	2
13	sv72707	0	571067	1	2
13	sv72708	0	571144	1	2
13	sv72709	0	571170	1	2
13	sv72710	0	571183	1	2
13	sv72711	0	571224	1	2
13	sv72712	0	571254	1	2
13	sv72713	0	571349	1	2
13	sv72714	0	571441	1	2
13	sv72715	0	571457	1	2
13	sv72716	0	571706	1	2
13	sv72717	0	571835	1	2
13	sv72718	0	571949	1	2
13	sv72719	0	572003	1	2
13	sv72720	0	572164	1	2
13	sv72721	0	572206	1	2
13	sv72722	0	572241	1	2
13	sv72723	0	572286	1	2
13	sv72724	0	572319	1	2
13	sv72725	0	572364	1	2
13	sv72726	0	572658	1	2
13	sv72727	0	572747	1	2
13	sv72728	0	572794	1	2
13	sv72729	0	572826	1	2
13	sv72730	0	572966	1	2
13	sv72731	0	572969	1	2
13	sv72732	0	573200	1	2
13	sv72733	0	573292	1	2
13	sv72734	0	573340	1	2
13	sv72735	0	573404	1	2
13	sv72736	0	573569	1	2
13	sv72737	0	573653	1	2
13	sv72738	0	573680	1	2
13	sv72739	0	573690	1	2
13	sv72740	0	573694	1	2
13	sv72741	0	573729	1	2
13	sv72742	0	573793	1	2
13	sv72743	0	573801	1	2
13	sv72744	0	573842	1	2
13	sv72745	0	573863	1	2
13	sv72746	0	573912	1	2
13	sv72747	0	573938	1	2
13	sv72748	0	573992	1	2
13	sv72749	0	574043	1	2
13	sv72750	0	574079	1	2
13	sv72751	0	574080	1	2
13	sv72752	0	574253	1	2
13	sv72753	0	574264	1	2
13	sv72754	0	574369	1	2
13	sv72755	0	574390	1	2
13	sv72756	0	574620	1	2
13	sv72757	0	574659	1	2
13	sv72758	0	574710	1	2
13	sv72759	0	574719	1	2
13	sv72760	0	574851	1	2
13	sv72761	0	574866	1	2
13	sv72762	0	574872	1	2
13	sv72763	0	574889	1	2
13	sv72764	0	575028	1	2
13	sv72765	0	575060	1	2
13	sv72766	0	575086	1	2
13	sv72767	0	575127	1	2
13	sv72768	0	575128	1	2
13	sv72769	0	575458	1	2
13	sv72770	0	575668	1	2
13	sv72771	0	575959	1	2
13	sv72772	0	576343	1	2
13	sv72773	0	576367	1	2
13	sv72774	0	577138	1	2
13	sv72775	0	577405	1	2
13	sv72776	0	577667	1	2
13	sv72777	0	577768	1	2
13	sv72778	0	578132	1	2
13	sv72779	0	578345	1	2
13	sv72780	0	578498	1	2
13	sv72781	0	578615	1	2
13	sv72782	0	578647	1	2
13	sv72783	0	578812	1	2
13	sv72784	0	578843	1	2
13	sv72785	0	578951	1	2
13	sv72786	0	579452	1	2
13	sv72787	0	579535	1	2
13	sv72788	0	579563	1	2
13	sv72789	0	579851	1	2
13	sv72790	0	579968	1	2
13	sv72791	0	580784	1	2
13	sv72792	0	582064	1	2
13	sv72793	0	582482	1	2
13	sv72794	0	582716	1	2
13	sv72795	0	582899	1	2
13	sv72796	0	583133	1	2
13	sv72797	0	583556	1	2
13	sv72798	0	583831	1	2
13	sv72799	0	584026	1	2
13	sv72800	0	584211	1	2
13	sv72801	0	584261	1	2
13	sv72802	0	584279	1	2
13	sv72803	0	584496	1	2
13	sv72804	0	584569	1	2
13	sv72805	0	584575	1	2
13	sv72806	0	584581	1	2
13	sv72807	0	584588	1	2
13	sv72808	0	584623	1	2
13	sv72809	0	584661	1	2
13	sv72810	0	584817	1	2
13	sv72811	0	584832	1	2
13	sv72812	0	584962	1	2
13	sv72813	0	584970	1	2
13	sv72814	0	585021	1	2
13	sv72815	0	585141	1	2
13	sv72816	0	585165	1	2
13	sv72817	0	585266	1	2
13	sv72818	0	585760	1	2
13	sv72819	0	585970	1	2
13	sv72820	0	586462	1	2
13	sv72821	0	586528	1	2
13	sv72822	0	586726	1	2
13	sv72823	0	586753	1	2
13	sv72824	0	586784	1	2
13	sv72825	0	587075	1	2
13	sv72826	0	587257	1	2
13	sv72827	0	587270	1	2
13	sv72828	0	587271	1	2
13	sv72829	0	587493	1	2
13	sv72830	0	587559	1	2
13	sv72831	0	587649	1	2
13	sv72832	0	587844	1	2
13	sv72833	0	587939	1	2
13	sv72834	0	587969	1	2
13	sv72835	0	588099	1	2
13	sv72836	0	588112	1	2
13	sv72837	0	588348	1	2
13	sv72838	0	588375	1	2
13	sv72839	0	588807	1	2
13	sv72840	0	588827	1	2
13	sv72841	0	588927	1	2
13	sv72842	0	589147	1	2
13	sv72843	0	589213	1	2
13	sv72844	0	589273	1	2
13	sv72845	0	589360	1	2
13	sv72846	0	589409	1	2
13	sv72847	0	589414	1	2
13	sv72848	0	589416	1	2
13	sv72849	0	589473	1	2
13	sv72850	0	589588	1	2
13	sv72851	0	589690	1	2
13	sv72852	0	589772	1	2
13	sv72853	0	589854	1	2
13	sv72854	0	590016	1	2
13	sv72855	0	590222	1	2
13	sv72856	0	590322	1	2
13	sv72857	0	590363	1	2
13	sv72858	0	590607	1	2
13	sv72859	0	590621	1	2
13	sv72860	0	590776	1	2
13	sv72861	0	590779	1	2
13	sv72862	0	590865	1	2
13	sv72863	0	590873	1	2
13	sv72864	0	590967	1	2
13	sv72865	0	591086	1	2
13	sv72866	0	591144	1	2
13	sv72867	0	591198	1	2
13	sv72868	0	591204	1	2
13	sv72869	0	591330	1	2
13	sv72870	0	591723	1	2
13	sv72871	0	591795	1	2
13	sv72872	0	591918	1	2
13	sv72873	0	591930	1	2
13	sv72874	0	592037	1	2
13	sv72875	0	592044	1	2
13	sv72876	0	592096	1	2
13	sv72877	0	592119	1	2
13	sv72878	0	592200	1	2
13	sv72879	0	592335	1	2
13	sv72880	0	592371	1	2
13	sv72881	0	592658	1	2
13	sv72882	0	592706	1	2
13	sv72883	0	592735	1	2
13	sv72884	0	593048	1	2
13	sv72885	0	593072	1	2
13	sv72886	0	593277	1	2
13	sv72887	0	593397	1	2
13	sv72888	0	593439	1	2
13	sv72889	0	593601	1	2
13	sv72890	0	593685	1	2
13	sv72891	0	593840	1	2
13	sv72892	0	594213	1	2
13	sv72893	0	594219	1	2
13	sv72894	0	594254	1	2
13	sv72895	0	594280	1	2
13	sv72896	0	594379	1	2
13	sv72897	0	594659	1	2
13	sv72898	0	595305	1	2
13	sv72899	0	595437	1	2
13	sv72900	0	595697	1	2
13	sv72901	0	595719	1	2
13	sv72902	0	595929	1	2
13	sv72903	0	596122	1	2
13	sv72904	0	596239	1	2
13	sv72905	0	596706	1	2
13	sv72906	0	596760	1	2
13	sv72907	0	596917	1	2
13	sv72908	0	596993	1	2
13	sv72909	0	597167	1	2
13	sv72910	0	597509	1	2
13	sv72911	0	597636	1	2
13	sv72912	0	597709	1	2
13	sv72913	0	597731	1	2
13	sv72914	0	597758	1	2
13	sv72915	0	598391	1	2
13	sv72916	0	598424	1	2
13	sv72917	0	598520	1	2
13	sv72918	0	599023	1	2
13	sv72919	0	599225	1	2
13	sv72920	0	599228	1	2
13	sv72921	0	599343	1	2
13	sv72922	0	599439	1	2
13	sv72923	0	599553	1	2
13	sv72924	0	602744	1	2
13	sv72925	0	602863	1	2
13	sv72926	0	603029	1	2
13	sv72927	0	603044	1	2
13	sv72928	0	603131	1	2
13	sv72929	0	603225	1	2
13	sv72930	0	603237	1	2
13	sv72931	0	603461	1	2
13	sv72932	0	603572	1	2
13	sv72933	0	603797	1	2
13	sv72934	0	603801	1	2
13	sv72935	0	603987	1	2
13	sv72936	0	604098	1	2
13	sv72937	0	604114	1	2
13	sv72938	0	604342	1	2
13	sv72939	0	604354	1	2
13	sv72940	0	604624	1	2
13	sv72941	0	604831	1	2
13	sv72942	0	605013	1	2
13	sv72943	0	605014	1	2
13	sv72944	0	605018	1	2
13	sv72945	0	605048	1	2
13	sv72946	0	605171	1	2
13	sv72947	0	605203	1	2
13	sv72948	0	605479	1	2
13	sv72949	0	605741	1	2
13	sv72950	0	605754	1	2
13	sv72951	0	605794	1	2
13	sv72952	0	605879	1	2
13	sv72953	0	605895	1	2
13	sv72954	0	605946	1	2
13	sv72955	0	606166	1	2
13	sv72956	0	606299	1	2
13	sv72957	0	606602	1	2
13	sv72958	0	606680	1	2
13	sv72959	0	606777	1	2
13	sv72960	0	606800	1	2
13	sv72961	0	606804	1	2
13	sv72962	0	606892	1	2
13	sv72963	0	606945	1	2
13	sv72964	0	606967	1	2
13	sv72965	0	607553	1	2
13	sv72966	0	607855	1	2
13	sv72967	0	608020	1	2
13	sv72968	0	608168	1	2
13	sv72969	0	608200	1	2
13	sv72970	0	608238	1	2
13	sv72971	0	608255	1	2
13	sv72972	0	608340	1	2
13	sv72973	0	608372	1	2
13	sv72974	0	608425	1	2
13	sv72975	0	608733	1	2
13	sv72976	0	609992	1	2
13	sv72977	0	610035	1	2
13	sv72978	0	610039	1	2
13	sv72979	0	610070	1	2
13	sv72980	0	610156	1	2
13	sv72981	0	610186	1	2
13	sv72982	0	610236	1	2
13	sv72983	0	610237	1	2
13	sv72984	0	610330	1	2
13	sv72985	0	610388	1	2
13	sv72986	0	610423	1	2
13	sv72987	0	610501	1	2
13	sv72988	0	610660	1	2
13	sv72989	0	610742	1	2
13	sv72990	0	610968	1	2
13	sv72991	0	610972	1	2
13	sv72992	0	610995	1	2
13	sv72993	0	611810	1	2
13	sv72994	0	611831	1	2
13	sv72995	0	611899	1	2
13	sv72996	0	612029	1	2
13	sv72997	0	612081	1	2
13	sv72998	0	612269	1	2
13	sv72999	0	612492	1	2
13	sv73000	0	612545	1	2
13	sv73001	0	612555	1	2
13	sv73002	0	612642	1	2
13	sv73003	0	612650	1	2
13	sv73004	0	612690	1	2
13	sv73005	0	612819	1	2
13	sv73006	0	613009	1	2
13	sv73007	0	613022	1	2
13	sv73008	0	613054	1	2
13	sv73009	0	613158	1	2
13	sv73010	0	613251	1	2
13	sv73011	0	613260	1	2
13	sv73012	0	613284	1	2
13	sv73013	0	613383	1	2
13	sv73014	0	613424	1	2
13	sv73015	0	613425	1	2
13	sv73016	0	613437	1	2
13	sv73017	0	613481	1	2
13	sv73018	0	613554	1	2
13	sv73019	0	613737	1	2
13	sv73020	0	613794	1	2
13	sv73021	0	613875	1	2
13	sv73022	0	613950	1	2
13	sv73023	0	614075	1	2
13	sv73024	0	614076	1	2
13	sv73025	0	614170	1	2
13	sv73026	0	614450	1	2
13	sv73027	0	614505	1	2
13	sv73028	0	614731	1	2
13	sv73029	0	614840	1	2
13	sv73030	0	614847	1	2
13	sv73031	0	615436	1	2
13	sv73032	0	615516	1	2
13	sv73033	0	615603	1	2
13	sv73034	0	615606	1	2
13	sv73035	0	615663	1	2
13	sv73036	0	615693	1	2
13	sv73037	0	615950	1	2
13	sv73038	0	615978	1	2
13	sv73039	0	615989	1	2
13	sv73040	0	616086	1	2
13	sv73041	0	616262	1	2
13	sv73042	0	616433	1	2
13	sv73043	0	616459	1	2
13	sv73044	0	616481	1	2
13	sv73045	0	616637	1	2
13	sv73046	0	616649	1	2
13	sv73047	0	617306	1	2
13	sv73048	0	617633	1	2
13	sv73049	0	617657	1	2
13	sv73050	0	617952	1	2
13	sv73051	0	618075	1	2
13	sv73052	0	618829	1	2
13	sv73053	0	619181	1	2
13	sv73054	0	619253	1	2
13	sv73055	0	619340	1	2
13	sv73056	0	619538	1	2
13	sv73057	0	619660	1	2
13	sv73058	0	620211	1	2
13	sv73059	0	620254	1	2
13	sv73060	0	620533	1	2
13	sv73061	0	620886	1	2
13	sv73062	0	621112	1	2
13	sv73063	0	621167	1	2
13	sv73064	0	621333	1	2
13	sv73065	0	621489	1	2
13	sv73066	0	622063	1	2
13	sv73067	0	622071	1	2
13	sv73068	0	622076	1	2
13	sv73069	0	622092	1	2
13	sv73070	0	622122	1	2
13	sv73071	0	622209	1	2
13	sv73072	0	622286	1	2
13	sv73073	0	622437	1	2
13	sv73074	0	622439	1	2
13	sv73075	0	622544	1	2
13	sv73076	0	622608	1	2
13	sv73077	0	622664	1	2
13	sv73078	0	622747	1	2
13	sv73079	0	622752	1	2
13	sv73080	0	623049	1	2
13	sv73081	0	623124	1	2
13	sv73082	0	623401	1	2
13	sv73083	0	623505	1	2
13	sv73084	0	623510	1	2
13	sv73085	0	623587	1	2
13	sv73086	0	623598	1	2
13	sv73087	0	623608	1	2
13	sv73088	0	623868	1	2
13	sv73089	0	624297	1	2
13	sv73090	0	624694	1	2
13	sv73091	0	624780	1	2
13	sv73092	0	624833	1	2
13	sv73093	0	624949	1	2
13	sv73094	0	625068	1	2
13	sv73095	0	625245	1	2
13	sv73096	0	625824	1	2
13	sv73097	0	625828	1	2
13	sv73098	0	625846	1	2
13	sv73099	0	625850	1	2
13	sv73100	0	625851	1	2
13	sv73101	0	625858	1	2
13	sv73102	0	625864	1	2
13	sv73103	0	625931	1	2
13	sv73104	0	625941	1	2
13	sv73105	0	626003	1	2
13	sv73106	0	626128	1	2
13	sv73107	0	626195	1	2
13	sv73108	0	626249	1	2
13	sv73109	0	626295	1	2
13	sv73110	0	626327	1	2
13	sv73111	0	626342	1	2
13	sv73112	0	626572	1	2
13	sv73113	0	626581	1	2
13	sv73114	0	627239	1	2
13	sv73115	0	627290	1	2
13	sv73116	0	627607	1	2
13	sv73117	0	627695	1	2
13	sv73118	0	627725	1	2
13	sv73119	0	627939	1	2
13	sv73120	0	628017	1	2
13	sv73121	0	628401	1	2
13	sv73122	0	628413	1	2
13	sv73123	0	628471	1	2
13	sv73124	0	628650	1	2
13	sv73125	0	628699	1	2
13	sv73126	0	628821	1	2
13	sv73127	0	628863	1	2
13	sv73128	0	628867	1	2
13	sv73129	0	628879	1	2
13	sv73130	0	628892	1	2
13	sv73131	0	629060	1	2
13	sv73132	0	629153	1	2
13	sv73133	0	629252	1	2
13	sv73134	0	629269	1	2
13	sv73135	0	629294	1	2
13	sv73136	0	629513	1	2
13	sv73137	0	630097	1	2
13	sv73138	0	630222	1	2
13	sv73139	0	630249	1	2
13	sv73140	0	630348	1	2
13	sv73141	0	630357	1	2
13	sv73142	0	630568	1	2
13	sv73143	0	630626	1	2
13	sv73144	0	630677	1	2
13	sv73145	0	630740	1	2
13	sv73146	0	630750	1	2
13	sv73147	0	630957	1	2
13	sv73148	0	630977	1	2
13	sv73149	0	631158	1	2
13	sv73150	0	631497	1	2
13	sv73151	0	631574	1	2
13	sv73152	0	631591	1	2
13	sv73153	0	631615	1	2
13	sv73154	0	631956	1	2
13	sv73155	0	632006	1	2
13	sv73156	0	632028	1	2
13	sv73157	0	632030	1	2
13	sv73158	0	632074	1	2
13	sv73159	0	632242	1	2
13	sv73160	0	632286	1	2
13	sv73161	0	633461	1	2
13	sv73162	0	633866	1	2
13	sv73163	0	634628	1	2
13	sv73164	0	634630	1	2
13	sv73165	0	634674	1	2
13	sv73166	0	634741	1	2
13	sv73167	0	634784	1	2
13	sv73168	0	634895	1	2
13	sv73169	0	635063	1	2
13	sv73170	0	635124	1	2
13	sv73171	0	635337	1	2
13	sv73172	0	635402	1	2
13	sv73173	0	635501	1	2
13	sv73174	0	635511	1	2
13	sv73175	0	635513	1	2
13	sv73176	0	635544	1	2
13	sv73177	0	636081	1	2
13	sv73178	0	636091	1	2
13	sv73179	0	636173	1	2
13	sv73180	0	636252	1	2
13	sv73181	0	636639	1	2
13	sv73182	0	636691	1	2
13	sv73183	0	636750	1	2
13	sv73184	0	637013	1	2
13	sv73185	0	637026	1	2
13	sv73186	0	637066	1	2
13	sv73187	0	637100	1	2
13	sv73188	0	637150	1	2
13	sv73189	0	637193	1	2
13	sv73190	0	637206	1	2
13	sv73191	0	637313	1	2
13	sv73192	0	637373	1	2
13	sv73193	0	637515	1	2
13	sv73194	0	637703	1	2
13	sv73195	0	637712	1	2
13	sv73196	0	637889	1	2
13	sv73197	0	638009	1	2
13	sv73198	0	638207	1	2
13	sv73199	0	639027	1	2
13	sv73200	0	639437	1	2
13	sv73201	0	639623	1	2
13	sv73202	0	639659	1	2
13	sv73203	0	640095	1	2
13	sv73204	0	640295	1	2
13	sv73205	0	640367	1	2
13	sv73206	0	640415	1	2
13	sv73207	0	640424	1	2
13	sv73208	0	640619	1	2
13	sv73209	0	640737	1	2
13	sv73210	0	640741	1	2
13	sv73211	0	640745	1	2
13	sv73212	0	641090	1	2
13	sv73213	0	641091	1	2
13	sv73214	0	641160	1	2
13	sv73215	0	641245	1	2
13	sv73216	0	641272	1	2
13	sv73217	0	641329	1	2
13	sv73218	0	641335	1	2
13	sv73219	0	641548	1	2
13	sv73220	0	642208	1	2
13	sv73221	0	642355	1	2
13	sv73222	0	643060	1	2
13	sv73223	0	643204	1	2
13	sv73224	0	643493	1	2
13	sv73225	0	643657	1	2
13	sv73226	0	643748	1	2
13	sv73227	0	643766	1	2
13	sv73228	0	643768	1	2
13	sv73229	0	643894	1	2
13	sv73230	0	643927	1	2
13	sv73231	0	643985	1	2
13	sv73232	0	643996	1	2
13	sv73233	0	644092	1	2
13	sv73234	0	644128	1	2
13	sv73235	0	644818	1	2
13	sv73236	0	644973	1	2
13	sv73237	0	645040	1	2
13	sv73238	0	645093	1	2
13	sv73239	0	645101	1	2
13	sv73240	0	645302	1	2
13	sv73241	0	645420	1	2
13	sv73242	0	645478	1	2
13	sv73243	0	645592	1	2
13	sv73244	0	645754	1	2
13	sv73245	0	645762	1	2
13	sv73246	0	645786	1	2
13	sv73247	0	645817	1	2
13	sv73248	0	645859	1	2
13	sv73249	0	645893	1	2
13	sv73250	0	645900	1	2
13	sv73251	0	645925	1	2
13	sv73252	0	645935	1	2
13	sv73253	0	645941	1	2
13	sv73254	0	646103	1	2
13	sv73255	0	646115	1	2
13	sv73256	0	646181	1	2
13	sv73257	0	646336	1	2
13	sv73258	0	646694	1	2
13	sv73259	0	646800	1	2
13	sv73260	0	646862	1	2
13	sv73261	0	646866	1	2
13	sv73262	0	646872	1	2
13	sv73263	0	647031	1	2
13	sv73264	0	647164	1	2
13	sv73265	0	647177	1	2
13	sv73266	0	647320	1	2
13	sv73267	0	647329	1	2
13	sv73268	0	647375	1	2
13	sv73269	0	647397	1	2
13	sv73270	0	647406	1	2
13	sv73271	0	647456	1	2
13	sv73272	0	647474	1	2
13	sv73273	0	647504	1	2
13	sv73274	0	647615	1	2
13	sv73275	0	647636	1	2
13	sv73276	0	648140	1	2
13	sv73277	0	648335	1	2
13	sv73278	0	648377	1	2
13	sv73279	0	648575	1	2
13	sv73280	0	648617	1	2
13	sv73281	0	648680	1	2
13	sv73282	0	648689	1	2
13	sv73283	0	648809	1	2
13	sv73284	0	649387	1	2
13	sv73285	0	649409	1	2
13	sv73286	0	649450	1	2
13	sv73287	0	649487	1	2
13	sv73288	0	649495	1	2
13	sv73289	0	649497	1	2
13	sv73290	0	649520	1	2
13	sv73291	0	649525	1	2
13	sv73292	0	649552	1	2
13	sv73293	0	649796	1	2
13	sv73294	0	649808	1	2
13	sv73295	0	649834	1	2
13	sv73296	0	649905	1	2
13	sv73297	0	650015	1	2
13	sv73298	0	650191	1	2
13	sv73299	0	650269	1	2
13	sv73300	0	650986	1	2
13	sv73301	0	650997	1	2
13	sv73302	0	651277	1	2
13	sv73303	0	651340	1	2
13	sv73304	0	651388	1	2
13	sv73305	0	651497	1	2
13	sv73306	0	651579	1	2
13	sv73307	0	652026	1	2
13	sv73308	0	652037	1	2
13	sv73309	0	652186	1	2
13	sv73310	0	652187	1	2
13	sv73311	0	652246	1	2
13	sv73312	0	652621	1	2
13	sv73313	0	652735	1	2
13	sv73314	0	652744	1	2
13	sv73315	0	652911	1	2
13	sv73316	0	652928	1	2
13	sv73317	0	653063	1	2
13	sv73318	0	653186	1	2
13	sv73319	0	653398	1	2
13	sv73320	0	653483	1	2
13	sv73321	0	653486	1	2
13	sv73322	0	653519	1	2
13	sv73323	0	653617	1	2
13	sv73324	0	653644	1	2
13	sv73325	0	653704	1	2
13	sv73326	0	653783	1	2
13	sv73327	0	653809	1	2
13	sv73328	0	653832	1	2
13	sv73329	0	654220	1	2
13	sv73330	0	654300	1	2
13	sv73331	0	654423	1	2
13	sv73332	0	654563	1	2
13	sv73333	0	654617	1	2
13	sv73334	0	654654	1	2
13	sv73335	0	654703	1	2
13	sv73336	0	654723	1	2
13	sv73337	0	654748	1	2
13	sv73338	0	654777	1	2
13	sv73339	0	654826	1	2
13	sv73340	0	654883	1	2
13	sv73341	0	655051	1	2
13	sv73342	0	655345	1	2
13	sv73343	0	655381	1	2
13	sv73344	0	655501	1	2
13	sv73345	0	655522	1	2
13	sv73346	0	655552	1	2
13	sv73347	0	655608	1	2
13	sv73348	0	655948	1	2
13	sv73349	0	656101	1	2
13	sv73350	0	656131	1	2
13	sv73351	0	656137	1	2
13	sv73352	0	656404	1	2
13	sv73353	0	656935	1	2
13	sv73354	0	657020	1	2
13	sv73355	0	657211	1	2
13	sv73356	0	657241	1	2
13	sv73357	0	657850	1	2
13	sv73358	0	657916	1	2
13	sv73359	0	658078	1	2
13	sv73360	0	658093	1	2
13	sv73361	0	658128	1	2
13	sv73362	0	658293	1	2
13	sv73363	0	658377	1	2
13	sv73364	0	658481	1	2
13	sv73365	0	658644	1	2
13	sv73366	0	658659	1	2
13	sv73367	0	658665	1	2
13	sv73368	0	659220	1	2
13	sv73369	0	659233	1	2
13	sv73370	0	659356	1	2
13	sv73371	0	659437	1	2
13	sv73372	0	659561	1	2
13	sv73373	0	659687	1	2
13	sv73374	0	659859	1	2
13	sv73375	0	659865	1	2
13	sv73376	0	659867	1	2
13	sv73377	0	660011	1	2
13	sv73378	0	660071	1	2
13	sv73379	0	660758	1	2
13	sv73380	0	660759	1	2
13	sv73381	0	660769	1	2
13	sv73382	0	661113	1	2
13	sv73383	0	661121	1	2
13	sv73384	0	661181	1	2
13	sv73385	0	661228	1	2
13	sv73386	0	661283	1	2
13	sv73387	0	661371	1	2
13	sv73388	0	661378	1	2
13	sv73389	0	661550	1	2
13	sv73390	0	661638	1	2
13	sv73391	0	661718	1	2
13	sv73392	0	661751	1	2
13	sv73393	0	661764	1	2
13	sv73394	0	661867	1	2
13	sv73395	0	661975	1	2
13	sv73396	0	662256	1	2
13	sv73397	0	662466	1	2
13	sv73398	0	662599	1	2
13	sv73399	0	662603	1	2
13	sv73400	0	662633	1	2
13	sv73401	0	662637	1	2
13	sv73402	0	662664	1	2
13	sv73403	0	662811	1	2
13	sv73404	0	662886	1	2
13	sv73405	0	662961	1	2
13	sv73406	0	663000	1	2
13	sv73407	0	663189	1	2
13	sv73408	0	663196	1	2
13	sv73409	0	663441	1	2
13	sv73410	0	663474	1	2
13	sv73411	0	663903	1	2
13	sv73412	0	663987	1	2
13	sv73413	0	664011	1	2
13	sv73414	0	664014	1	2
13	sv73415	0	664080	1	2
13	sv73416	0	664518	1	2
13	sv73417	0	664741	1	2
13	sv73418	0	664811	1	2
13	sv73419	0	664814	1	2
13	sv73420	0	664905	1	2
13	sv73421	0	665061	1	2
13	sv73422	0	665327	1	2
13	sv73423	0	665349	1	2
13	sv73424	0	665483	1	2
13	sv73425	0	665524	1	2
13	sv73426	0	665555	1	2
13	sv73427	0	665567	1	2
13	sv73428	0	665710	1	2
13	sv73429	0	665727	1	2
13	sv73430	0	665763	1	2
13	sv73431	0	665980	1	2
13	sv73432	0	666528	1	2
13	sv73433	0	666667	1	2
13	sv73434	0	667024	1	2
13	sv73435	0	667099	1	2
13	sv73436	0	667138	1	2
13	sv73437	0	667173	1	2
13	sv73438	0	667187	1	2
13	sv73439	0	667207	1	2
13	sv73440	0	667277	1	2
13	sv73441	0	667295	1	2
13	sv73442	0	667327	1	2
13	sv73443	0	667334	1	2
13	sv73444	0	667427	1	2
13	sv73445	0	667456	1	2
13	sv73446	0	667511	1	2
13	sv73447	0	667524	1	2
13	sv73448	0	667766	1	2
13	sv73449	0	668207	1	2
13	sv73450	0	668324	1	2
13	sv73451	0	668408	1	2
13	sv73452	0	668468	1	2
13	sv73453	0	669103	1	2
13	sv73454	0	669168	1	2
13	sv73455	0	669196	1	2
13	sv73456	0	669285	1	2
13	sv73457	0	669310	1	2
13	sv73458	0	669340	1	2
13	sv73459	0	669355	1	2
13	sv73460	0	669472	1	2
13	sv73461	0	669502	1	2
13	sv73462	0	669628	1	2
13	sv73463	0	669658	1	2
13	sv73464	0	669672	1	2
13	sv73465	0	669995	1	2
13	sv73466	0	670023	1	2
13	sv73467	0	670228	1	2
13	sv73468	0	670407	1	2
13	sv73469	0	670498	1	2
13	sv73470	0	670546	1	2
13	sv73471	0	670789	1	2
13	sv73472	0	671095	1	2
13	sv73473	0	671155	1	2
13	sv73474	0	671221	1	2
13	sv73475	0	671402	1	2
13	sv73476	0	671518	1	2
13	sv73477	0	671526	1	2
13	sv73478	0	672421	1	2
13	sv73479	0	672472	1	2
13	sv73480	0	672760	1	2
13	sv73481	0	673108	1	2
13	sv73482	0	673147	1	2
13	sv73483	0	673336	1	2
13	sv73484	0	673369	1	2
13	sv73485	0	673381	1	2
13	sv73486	0	673402	1	2
13	sv73487	0	673477	1	2
13	sv73488	0	673803	1	2
13	sv73489	0	673846	1	2
13	sv73490	0	674402	1	2
13	sv73491	0	674833	1	2
13	sv73492	0	675083	1	2
13	sv73493	0	675245	1	2
13	sv73494	0	675283	1	2
13	sv73495	0	675362	1	2
13	sv73496	0	675430	1	2
13	sv73497	0	675611	1	2
13	sv73498	0	675617	1	2
13	sv73499	0	675859	1	2
13	sv73500	0	675891	1	2
13	sv73501	0	675922	1	2
13	sv73502	0	675998	1	2
13	sv73503	0	676151	1	2
13	sv73504	0	676154	1	2
13	sv73505	0	676284	1	2
13	sv73506	0	676300	1	2
13	sv73507	0	676414	1	2
13	sv73508	0	676426	1	2
13	sv73509	0	676447	1	2
13	sv73510	0	676599	1	2
13	sv73511	0	676645	1	2
13	sv73512	0	676735	1	2
13	sv73513	0	676771	1	2
13	sv73514	0	676801	1	2
13	sv73515	0	676883	1	2
13	sv73516	0	676973	1	2
13	sv73517	0	676978	1	2
13	sv73518	0	677046	1	2
13	sv73519	0	677129	1	2
13	sv73520	0	677217	1	2
13	sv73521	0	677238	1	2
13	sv73522	0	677544	1	2
13	sv73523	0	677619	1	2
13	sv73524	0	678111	1	2
13	sv73525	0	678117	1	2
13	sv73526	0	678210	1	2
13	sv73527	0	678408	1	2
13	sv73528	0	678500	1	2
13	sv73529	0	678565	1	2
13	sv73530	0	678657	1	2
13	sv73531	0	678753	1	2
13	sv73532	0	678756	1	2
13	sv73533	0	678831	1	2
13	sv73534	0	679230	1	2
13	sv73535	0	679747	1	2
13	sv73536	0	680018	1	2
13	sv73537	0	680063	1	2
13	sv73538	0	680322	1	2
13	sv73539	0	680380	1	2
13	sv73540	0	680399	1	2
13	sv73541	0	680463	1	2
13	sv73542	0	680613	1	2
13	sv73543	0	680622	1	2
13	sv73544	0	680641	1	2
13	sv73545	0	680655	1	2
13	sv73546	0	680762	1	2
13	sv73547	0	680769	1	2
13	sv73548	0	680787	1	2
13	sv73549	0	680817	1	2
13	sv73550	0	680903	1	2
13	sv73551	0	680949	1	2
13	sv73552	0	680954	1	2
13	sv73553	0	681220	1	2
13	sv73554	0	681495	1	2
13	sv73555	0	681615	1	2
13	sv73556	0	681785	1	2
13	sv73557	0	681830	1	2
13	sv73558	0	681836	1	2
13	sv73559	0	681922	1	2
13	sv73560	0	682194	1	2
13	sv73561	0	682209	1	2
13	sv73562	0	682461	1	2
13	sv73563	0	682560	1	2
13	sv73564	0	682641	1	2
13	sv73565	0	682727	1	2
13	sv73566	0	682821	1	2
13	sv73567	0	682932	1	2
13	sv73568	0	682967	1	2
13	sv73569	0	682985	1	2
13	sv73570	0	683069	1	2
13	sv73571	0	683334	1	2
13	sv73572	0	683373	1	2
13	sv73573	0	683655	1	2
13	sv73574	0	683802	1	2
13	sv73575	0	683807	1	2
13	sv73576	0	683958	1	2
13	sv73577	0	684156	1	2
13	sv73578	0	684197	1	2
13	sv73579	0	684220	1	2
13	sv73580	0	684262	1	2
13	sv73581	0	684406	1	2
13	sv73582	0	684407	1	2
13	sv73583	0	684659	1	2
13	sv73584	0	684697	1	2
13	sv73585	0	684700	1	2
13	sv73586	0	685138	1	2
13	sv73587	0	685330	1	2
13	sv73588	0	685585	1	2
13	sv73589	0	685689	1	2
13	sv73590	0	685956	1	2
13	sv73591	0	686208	1	2
13	sv73592	0	686409	1	2
13	sv73593	0	687028	1	2
13	sv73594	0	687331	1	2
13	sv73595	0	687334	1	2
13	sv73596	0	687854	1	2
13	sv73597	0	688004	1	2
13	sv73598	0	688238	1	2
13	sv73599	0	688319	1	2
13	sv73600	0	688379	1	2
13	sv73601	0	688587	1	2
13	sv73602	0	688957	1	2
13	sv73603	0	688964	1	2
13	sv73604	0	688991	1	2
13	sv73605	0	689009	1	2
13	sv73606	0	689043	1	2
13	sv73607	0	689061	1	2
13	sv73608	0	689079	1	2
13	sv73609	0	689121	1	2
13	sv73610	0	689423	1	2
13	sv73611	0	689462	1	2
13	sv73612	0	689571	1	2
13	sv73613	0	689685	1	2
13	sv73614	0	689883	1	2
13	sv73615	0	690172	1	2
13	sv73616	0	690225	1	2
13	sv73617	0	690252	1	2
13	sv73618	0	690488	1	2
13	sv73619	0	690507	1	2
13	sv73620	0	690671	1	2
13	sv73621	0	690884	1	2
13	sv73622	0	691343	1	2
13	sv73623	0	691697	1	2
13	sv73624	0	691745	1	2
13	sv73625	0	691787	1	2
13	sv73626	0	691867	1	2
13	sv73627	0	691976	1	2
13	sv73628	0	692015	1	2
13	sv73629	0	692036	1	2
13	sv73630	0	692042	1	2
13	sv73631	0	692398	1	2
13	sv73632	0	692624	1	2
13	sv73633	0	692846	1	2
13	sv73634	0	692849	1	2
13	sv73635	0	692858	1	2
13	sv73636	0	693152	1	2
13	sv73637	0	693184	1	2
13	sv73638	0	693249	1	2
13	sv73639	0	693352	1	2
13	sv73640	0	693410	1	2
13	sv73641	0	693754	1	2
13	sv73642	0	694193	1	2
13	sv73643	0	694247	1	2
13	sv73644	0	694367	1	2
13	sv73645	0	694403	1	2
13	sv73646	0	694404	1	2
13	sv73647	0	694464	1	2
13	sv73648	0	694568	1	2
13	sv73649	0	694676	1	2
13	sv73650	0	694682	1	2
13	sv73651	0	694691	1	2
13	sv73652	0	694937	1	2
13	sv73653	0	694947	1	2
13	sv73654	0	694961	1	2
13	sv73655	0	695009	1	2
13	sv73656	0	695040	1	2
13	sv73657	0	695052	1	2
13	sv73658	0	695123	1	2
13	sv73659	0	695197	1	2
13	sv73660	0	695300	1	2
13	sv73661	0	695433	1	2
13	sv73662	0	695454	1	2
13	sv73663	0	695535	1	2
13	sv73664	0	695657	1	2
13	sv73665	0	695733	1	2
13	sv73666	0	695736	1	2
13	sv73667	0	695793	1	2
13	sv73668	0	695805	1	2
13	sv73669	0	696003	1	2
13	sv73670	0	696087	1	2
13	sv73671	0	696548	1	2
13	sv73672	0	696957	1	2
13	sv73673	0	697086	1	2
13	sv73674	0	697107	1	2
13	sv73675	0	697269	1	2
13	sv73676	0	697465	1	2
13	sv73677	0	697707	1	2
13	sv73678	0	697714	1	2
13	sv73679	0	697902	1	2
13	sv73680	0	698166	1	2
13	sv73681	0	698195	1	2
13	sv73682	0	698264	1	2
13	sv73683	0	698316	1	2
13	sv73684	0	698336	1	2
13	sv73685	0	698372	1	2
13	sv73686	0	698457	1	2
13	sv73687	0	698522	1	2
13	sv73688	0	698542	1	2
13	sv73689	0	698549	1	2
13	sv73690	0	698555	1	2
13	sv73691	0	698569	1	2
13	sv73692	0	698595	1	2
13	sv73693	0	698611	1	2
13	sv73694	0	698628	1	2
13	sv73695	0	698642	1	2
13	sv73696	0	698828	1	2
13	sv73697	0	698850	1	2
13	sv73698	0	698988	1	2
13	sv73699	0	698997	1	2
13	sv73700	0	699018	1	2
13	sv73701	0	699056	1	2
13	sv73702	0	699315	1	2
13	sv73703	0	699415	1	2
13	sv73704	0	699619	1	2
13	sv73705	0	699631	1	2
13	sv73706	0	699822	1	2
13	sv73707	0	699918	1	2
13	sv73708	0	699964	1	2
13	sv73709	0	699971	1	2
13	sv73710	0	699987	1	2
13	sv73711	0	700035	1	2
13	sv73712	0	700050	1	2
13	sv73713	0	700356	1	2
13	sv73714	0	700407	1	2
13	sv73715	0	700437	1	2
13	sv73716	0	700452	1	2
13	sv73717	0	700469	1	2
13	sv73718	0	700497	1	2
13	sv73719	0	700620	1	2
13	sv73720	0	700701	1	2
13	sv73721	0	700735	1	2
13	sv73722	0	700883	1	2
13	sv73723	0	700884	1	2
13	sv73724	0	700956	1	2
13	sv73725	0	701088	1	2
13	sv73726	0	701095	1	2
13	sv73727	0	701167	1	2
13	sv73728	0	701244	1	2
13	sv73729	0	701296	1	2
13	sv73730	0	701348	1	2
13	sv73731	0	701442	1	2
13	sv73732	0	701468	1	2
13	sv73733	0	701606	1	2
13	sv73734	0	701629	1	2
13	sv73735	0	701668	1	2
13	sv73736	0	702047	1	2
13	sv73737	0	702059	1	2
13	sv73738	0	702308	1	2
13	sv73739	0	702431	1	2
13	sv73740	0	702551	1	2
13	sv73741	0	702563	1	2
13	sv73742	0	702572	1	2
13	sv73743	0	702605	1	2
13	sv73744	0	702665	1	2
13	sv73745	0	703202	1	2
13	sv73746	0	703483	1	2
13	sv73747	0	703487	1	2
13	sv73748	0	703489	1	2
13	sv73749	0	703549	1	2
13	sv73750	0	703558	1	2
13	sv73751	0	703588	1	2
13	sv73752	0	703810	1	2
13	sv73753	0	703828	1	2
13	sv73754	0	703858	1	2
13	sv73755	0	703860	1	2
13	sv73756	0	703913	1	2
13	sv73757	0	703969	1	2
13	sv73758	0	703990	1	2
13	sv73759	0	704059	1	2
13	sv73760	0	704074	1	2
13	sv73761	0	704140	1	2
13	sv73762	0	704204	1	2
13	sv73763	0	704236	1	2
13	sv73764	0	704425	1	2
13	sv73765	0	704551	1	2
13	sv73766	0	704563	1	2
13	sv73767	0	704607	1	2
13	sv73768	0	704692	1	2
13	sv73769	0	704707	1	2
13	sv73770	0	704739	1	2
13	sv73771	0	704858	1	2
13	sv73772	0	704983	1	2
13	sv73773	0	705124	1	2
13	sv73774	0	705208	1	2
13	sv73775	0	705271	1	2
13	sv73776	0	705286	1	2
13	sv73777	0	705307	1	2
13	sv73778	0	705571	1	2
13	sv73779	0	705664	1	2
13	sv73780	0	705665	1	2
13	sv73781	0	705679	1	2
13	sv73782	0	705694	1	2
13	sv73783	0	705697	1	2
13	sv73784	0	705701	1	2
13	sv73785	0	705940	1	2
13	sv73786	0	706063	1	2
13	sv73787	0	706072	1	2
13	sv73788	0	706102	1	2
13	sv73789	0	706213	1	2
13	sv73790	0	706246	1	2
13	sv73791	0	706316	1	2
13	sv73792	0	706357	1	2
13	sv73793	0	706360	1	2
13	sv73794	0	706368	1	2
13	sv73795	0	706399	1	2
13	sv73796	0	706464	1	2
13	sv73797	0	706574	1	2
13	sv73798	0	706623	1	2
13	sv73799	0	706672	1	2
13	sv73800	0	706735	1	2
13	sv73801	0	706837	1	2
13	sv73802	0	706931	1	2
13	sv73803	0	706935	1	2
13	sv73804	0	707030	1	2
13	sv73805	0	707035	1	2
13	sv73806	0	707087	1	2
13	sv73807	0	707101	1	2
13	sv73808	0	707109	1	2
13	sv73809	0	707124	1	2
13	sv73810	0	707161	1	2
13	sv73811	0	707180	1	2
13	sv73812	0	707281	1	2
13	sv73813	0	707429	1	2
13	sv73814	0	707430	1	2
13	sv73815	0	707624	1	2
13	sv73816	0	707837	1	2
13	sv73817	0	707917	1	2
13	sv73818	0	707980	1	2
13	sv73819	0	708061	1	2
13	sv73820	0	708064	1	2
13	sv73821	0	708093	1	2
13	sv73822	0	708117	1	2
13	sv73823	0	708125	1	2
13	sv73824	0	708126	1	2
13	sv73825	0	708130	1	2
13	sv73826	0	708165	1	2
13	sv73827	0	708169	1	2
13	sv73828	0	708177	1	2
13	sv73829	0	708248	1	2
13	sv73830	0	708259	1	2
13	sv73831	0	708336	1	2
13	sv73832	0	708449	1	2
13	sv73833	0	708515	1	2
13	sv73834	0	708535	1	2
13	sv73835	0	708648	1	2
13	sv73836	0	708659	1	2
13	sv73837	0	708669	1	2
13	sv73838	0	708678	1	2
13	sv73839	0	708752	1	2
13	sv73840	0	708816	1	2
13	sv73841	0	708850	1	2
13	sv73842	0	708880	1	2
13	sv73843	0	708913	1	2
13	sv73844	0	708965	1	2
13	sv73845	0	709005	1	2
13	sv73846	0	709047	1	2
13	sv73847	0	709130	1	2
13	sv73848	0	709221	1	2
13	sv73849	0	709259	1	2
13	sv73850	0	709343	1	2
13	sv73851	0	709360	1	2
13	sv73852	0	709363	1	2
13	sv73853	0	709368	1	2
13	sv73854	0	709401	1	2
13	sv73855	0	709482	1	2
13	sv73856	0	709513	1	2
13	sv73857	0	709549	1	2
13	sv73858	0	709740	1	2
13	sv73859	0	709763	1	2
13	sv73860	0	709817	1	2
13	sv73861	0	709860	1	2
13	sv73862	0	709938	1	2
13	sv73863	0	709940	1	2
13	sv73864	0	709983	1	2
13	sv73865	0	710039	1	2
13	sv73866	0	710067	1	2
13	sv73867	0	710099	1	2
13	sv73868	0	710133	1	2
13	sv73869	0	710137	1	2
13	sv73870	0	710293	1	2
13	sv73871	0	710381	1	2
13	sv73872	0	710402	1	2
13	sv73873	0	710470	1	2
13	sv73874	0	710597	1	2
13	sv73875	0	710608	1	2
13	sv73876	0	710752	1	2
13	sv73877	0	710845	1	2
13	sv73878	0	710880	1	2
13	sv73879	0	710897	1	2
13	sv73880	0	711019	1	2
13	sv73881	0	711139	1	2
13	sv73882	0	711470	1	2
13	sv73883	0	711514	1	2
13	sv73884	0	711605	1	2
13	sv73885	0	711623	1	2
13	sv73886	0	711686	1	2
13	sv73887	0	711844	1	2
13	sv73888	0	711900	1	2
13	sv73889	0	712021	1	2
13	sv73890	0	712271	1	2
13	sv73891	0	712385	1	2
13	sv73892	0	712387	1	2
13	sv73893	0	712461	1	2
13	sv73894	0	712539	1	2
13	sv73895	0	712621	1	2
13	sv73896	0	712702	1	2
13	sv73897	0	713054	1	2
13	sv73898	0	713074	1	2
13	sv73899	0	713194	1	2
13	sv73900	0	713537	1	2
13	sv73901	0	713573	1	2
13	sv73902	0	713620	1	2
13	sv73903	0	713690	1	2
13	sv73904	0	713731	1	2
13	sv73905	0	713762	1	2
13	sv73906	0	713803	1	2
13	sv73907	0	713811	1	2
13	sv73908	0	713828	1	2
13	sv73909	0	713912	1	2
13	sv73910	0	713980	1	2
13	sv73911	0	714135	1	2
13	sv73912	0	714399	1	2
13	sv73913	0	714847	1	2
13	sv73914	0	714945	1	2
13	sv73915	0	715059	1	2
13	sv73916	0	715098	1	2
13	sv73917	0	715145	1	2
13	sv73918	0	715257	1	2
13	sv73919	0	715457	1	2
13	sv73920	0	715590	1	2
13	sv73921	0	715773	1	2
13	sv73922	0	715821	1	2
13	sv73923	0	715833	1	2
13	sv73924	0	715919	1	2
13	sv73925	0	715953	1	2
13	sv73926	0	715971	1	2
13	sv73927	0	716317	1	2
13	sv73928	0	716342	1	2
13	sv73929	0	716386	1	2
13	sv73930	0	716494	1	2
13	sv73931	0	716798	1	2
13	sv73932	0	716978	1	2
13	sv73933	0	717074	1	2
13	sv73934	0	717629	1	2
13	sv73935	0	718048	1	2
13	sv73936	0	718072	1	2
13	sv73937	0	718189	1	2
13	sv73938	0	718198	1	2
13	sv73939	0	718210	1	2
13	sv73940	0	718241	1	2
13	sv73941	0	718396	1	2
13	sv73942	0	718423	1	2
13	sv73943	0	718428	1	2
13	sv73944	0	718456	1	2
13	sv73945	0	718511	1	2
13	sv73946	0	718535	1	2
13	sv73947	0	718665	1	2
13	sv73948	0	718763	1	2
13	sv73949	0	718921	1	2
13	sv73950	0	718938	1	2
13	sv73951	0	718973	1	2
13	sv73952	0	719364	1	2
13	sv73953	0	719499	1	2
13	sv73954	0	719516	1	2
13	sv73955	0	719517	1	2
13	sv73956	0	719811	1	2
13	sv73957	0	719868	1	2
13	sv73958	0	720435	1	2
13	sv73959	0	720657	1	2
13	sv73960	0	720681	1	2
13	sv73961	0	720765	1	2
13	sv73962	0	721068	1	2
13	sv73963	0	721103	1	2
13	sv73964	0	721309	1	2
13	sv73965	0	721333	1	2
13	sv73966	0	721409	1	2
13	sv73967	0	721557	1	2
13	sv73968	0	721563	1	2
13	sv73969	0	721591	1	2
13	sv73970	0	721694	1	2
13	sv73971	0	721872	1	2
13	sv73972	0	722213	1	2
13	sv73973	0	722430	1	2
13	sv73974	0	722436	1	2
13	sv73975	0	722723	1	2
13	sv73976	0	723405	1	2
13	sv73977	0	723430	1	2
13	sv73978	0	723720	1	2
13	sv73979	0	723721	1	2
13	sv73980	0	723828	1	2
13	sv73981	0	723996	1	2
13	sv73982	0	724212	1	2
13	sv73983	0	724409	1	2
13	sv73984	0	724457	1	2
13	sv73985	0	724590	1	2
13	sv73986	0	724793	1	2
13	sv73987	0	724837	1	2
13	sv73988	0	724851	1	2
13	sv73989	0	725658	1	2
13	sv73990	0	725744	1	2
13	sv73991	0	725800	1	2
13	sv73992	0	726012	1	2
13	sv73993	0	726144	1	2
13	sv73994	0	726276	1	2
13	sv73995	0	726417	1	2
13	sv73996	0	726654	1	2
13	sv73997	0	726963	1	2
13	sv73998	0	727049	1	2
13	sv73999	0	727058	1	2
13	sv74000	0	727107	1	2
13	sv74001	0	727306	1	2
13	sv74002	0	727470	1	2
13	sv74003	0	727581	1	2
13	sv74004	0	727763	1	2
13	sv74005	0	727861	1	2
13	sv74006	0	728436	1	2
13	sv74007	0	728589	1	2
13	sv74008	0	728848	1	2
13	sv74009	0	729020	1	2
13	sv74010	0	729384	1	2
13	sv74011	0	729654	1	2
13	sv74012	0	729711	1	2
13	sv74013	0	729828	1	2
13	sv74014	0	729862	1	2
13	sv74015	0	729988	1	2
13	sv74016	0	730458	1	2
13	sv74017	0	730842	1	2
13	sv74018	0	731249	1	2
13	sv74019	0	731337	1	2
13	sv74020	0	731422	1	2
13	sv74021	0	731433	1	2
13	sv74022	0	731576	1	2
13	sv74023	0	731616	1	2
13	sv74024	0	731762	1	2
13	sv74025	0	732025	1	2
13	sv74026	0	732373	1	2
13	sv74027	0	732395	1	2
13	sv74028	0	732485	1	2
13	sv74029	0	732526	1	2
13	sv74030	0	732583	1	2
13	sv74031	0	732586	1	2
13	sv74032	0	732688	1	2
13	sv74033	0	732764	1	2
13	sv74034	0	732863	1	2
13	sv74035	0	733539	1	2
13	sv74036	0	733556	1	2
13	sv74037	0	733977	1	2
13	sv74038	0	734142	1	2
13	sv74039	0	734324	1	2
13	sv74040	0	734330	1	2
13	sv74041	0	734353	1	2
13	sv74042	0	734355	1	2
13	sv74043	0	734392	1	2
13	sv74044	0	734558	1	2
13	sv74045	0	734679	1	2
13	sv74046	0	734873	1	2
13	sv74047	0	734912	1	2
13	sv74048	0	735107	1	2
13	sv74049	0	735170	1	2
13	sv74050	0	735372	1	2
13	sv74051	0	735623	1	2
13	sv74052	0	735635	1	2
13	sv74053	0	735837	1	2
13	sv74054	0	735876	1	2
13	sv74055	0	736200	1	2
13	sv74056	0	736201	1	2
13	sv74057	0	736304	1	2
13	sv74058	0	736307	1	2
13	sv74059	0	736533	1	2
13	sv74060	0	736827	1	2
13	sv74061	0	736875	1	2
13	sv74062	0	736902	1	2
13	sv74063	0	737093	1	2
13	sv74064	0	737201	1	2
13	sv74065	0	737273	1	2
13	sv74066	0	737293	1	2
13	sv74067	0	737381	1	2
13	sv74068	0	737389	1	2
13	sv74069	0	737462	1	2
13	sv74070	0	737485	1	2
13	sv74071	0	737552	1	2
13	sv74072	0	737651	1	2
13	sv74073	0	737783	1	2
13	sv74074	0	737933	1	2
13	sv74075	0	738224	1	2
13	sv74076	0	738269	1	2
13	sv74077	0	738456	1	2
13	sv74078	0	738608	1	2
13	sv74079	0	739012	1	2
13	sv74080	0	739150	1	2
13	sv74081	0	739183	1	2
13	sv74082	0	739471	1	2
13	sv74083	0	739472	1	2
13	sv74084	0	739538	1	2
13	sv74085	0	740162	1	2
13	sv74086	0	740188	1	2
13	sv74087	0	740191	1	2
13	sv74088	0	740301	1	2
13	sv74089	0	740463	1	2
13	sv74090	0	740466	1	2
13	sv74091	0	740517	1	2
13	sv74092	0	740583	1	2
13	sv74093	0	740818	1	2
13	sv74094	0	740894	1	2
13	sv74095	0	741162	1	2
13	sv74096	0	741174	1	2
13	sv74097	0	741316	1	2
13	sv74098	0	741504	1	2
13	sv74099	0	741694	1	2
13	sv74100	0	741779	1	2
13	sv74101	0	741811	1	2
13	sv74102	0	741880	1	2
13	sv74103	0	742214	1	2
13	sv74104	0	742337	1	2
13	sv74105	0	742393	1	2
13	sv74106	0	742757	1	2
13	sv74107	0	742863	1	2
13	sv74108	0	742901	1	2
13	sv74109	0	742946	1	2
13	sv74110	0	743180	1	2
13	sv74111	0	743222	1	2
13	sv74112	0	743279	1	2
13	sv74113	0	743691	1	2
13	sv74114	0	743742	1	2
13	sv74115	0	743928	1	2
13	sv74116	0	744216	1	2
13	sv74117	0	744231	1	2
13	sv74118	0	744270	1	2
13	sv74119	0	744435	1	2
13	sv74120	0	744471	1	2
13	sv74121	0	744735	1	2
13	sv74122	0	744855	1	2
13	sv74123	0	744882	1	2
13	sv74124	0	744933	1	2
13	sv74125	0	744937	1	2
13	sv74126	0	744949	1	2
13	sv74127	0	744975	1	2
13	sv74128	0	744999	1	2
13	sv74129	0	745005	1	2
13	sv74130	0	745236	1	2
13	sv74131	0	745377	1	2
13	sv74132	0	745965	1	2
13	sv74133	0	745968	1	2
13	sv74134	0	745976	1	2
13	sv74135	0	745979	1	2
13	sv74136	0	746043	1	2
13	sv74137	0	746072	1	2
13	sv74138	0	746079	1	2
13	sv74139	0	746108	1	2
13	sv74140	0	746163	1	2
13	sv74141	0	746227	1	2
13	sv74142	0	746240	1	2
13	sv74143	0	746305	1	2
13	sv74144	0	746448	1	2
13	sv74145	0	746530	1	2
13	sv74146	0	746652	1	2
13	sv74147	0	746667	1	2
13	sv74148	0	746688	1	2
13	sv74149	0	746775	1	2
13	sv74150	0	747051	1	2
13	sv74151	0	747252	1	2
13	sv74152	0	747330	1	2
13	sv74153	0	747492	1	2
13	sv74154	0	747879	1	2
13	sv74155	0	747973	1	2
13	sv74156	0	747983	1	2
13	sv74157	0	747998	1	2
13	sv74158	0	748010	1	2
13	sv74159	0	748185	1	2
13	sv74160	0	748748	1	2
13	sv74161	0	748940	1	2
13	sv74162	0	750011	1	2
13	sv74163	0	750116	1	2
13	sv74164	0	750175	1	2
13	sv74165	0	750177	1	2
13	sv74166	0	750242	1	2
13	sv74167	0	750320	1	2
13	sv74168	0	750743	1	2
13	sv74169	0	750755	1	2
13	sv74170	0	750779	1	2
13	sv74171	0	750782	1	2
13	sv74172	0	750890	1	2
13	sv74173	0	751063	1	2
13	sv74174	0	751101	1	2
13	sv74175	0	751426	1	2
13	sv74176	0	751451	1	2
13	sv74177	0	751455	1	2
13	sv74178	0	751554	1	2
13	sv74179	0	751891	1	2
13	sv74180	0	752227	1	2
13	sv74181	0	752515	1	2
13	sv74182	0	752521	1	2
13	sv74183	0	752737	1	2
13	sv74184	0	752985	1	2
13	sv74185	0	753022	1	2
13	sv74186	0	753037	1	2
13	sv74187	0	753060	1	2
13	sv74188	0	753079	1	2
13	sv74189	0	753081	1	2
13	sv74190	0	753954	1	2
13	sv74191	0	754050	1	2
13	sv74192	0	754263	1	2
13	sv74193	0	754630	1	2
13	sv74194	0	754826	1	2
13	sv74195	0	754906	1	2
13	sv74196	0	754943	1	2
13	sv74197	0	755045	1	2
13	sv74198	0	755265	1	2
13	sv74199	0	755483	1	2
13	sv74200	0	755489	1	2
13	sv74201	0	755501	1	2
13	sv74202	0	755564	1	2
13	sv74203	0	755756	1	2
13	sv74204	0	755780	1	2
13	sv74205	0	755812	1	2
13	sv74206	0	756198	1	2
13	sv74207	0	756230	1	2
13	sv74208	0	756433	1	2
13	sv74209	0	756542	1	2
13	sv74210	0	756564	1	2
13	sv74211	0	756565	1	2
13	sv74212	0	756577	1	2
13	sv74213	0	756630	1	2
13	sv74214	0	756660	1	2
13	sv74215	0	756710	1	2
13	sv74216	0	756713	1	2
13	sv74217	0	756944	1	2
13	sv74218	0	757086	1	2
13	sv74219	0	757555	1	2
13	sv74220	0	757834	1	2
13	sv74221	0	757882	1	2
13	sv74222	0	757906	1	2
13	sv74223	0	757948	1	2
13	sv74224	0	758017	1	2
13	sv74225	0	758053	1	2
13	sv74226	0	758164	1	2
13	sv74227	0	758185	1	2
13	sv74228	0	758197	1	2
13	sv74229	0	758200	1	2
13	sv74230	0	758254	1	2
13	sv74231	0	758281	1	2
13	sv74232	0	758293	1	2
13	sv74233	0	758299	1	2
13	sv74234	0	758302	1	2
13	sv74235	0	758318	1	2
13	sv74236	0	758394	1	2
13	sv74237	0	758437	1	2
13	sv74238	0	758475	1	2
13	sv74239	0	758494	1	2
13	sv74240	0	758527	1	2
13	sv74241	0	758529	1	2
13	sv74242	0	758567	1	2
13	sv74243	0	758716	1	2
13	sv74244	0	758847	1	2
13	sv74245	0	758873	1	2
13	sv74246	0	758926	1	2
13	sv74247	0	759350	1	2
13	sv74248	0	759390	1	2
13	sv74249	0	759582	1	2
13	sv74250	0	759891	1	2
13	sv74251	0	759962	1	2
13	sv74252	0	760211	1	2
13	sv74253	0	760322	1	2
13	sv74254	0	760637	1	2
13	sv74255	0	760688	1	2
13	sv74256	0	760768	1	2
13	sv74257	0	760816	1	2
13	sv74258	0	760892	1	2
13	sv74259	0	760898	1	2
13	sv74260	0	761015	1	2
13	sv74261	0	761099	1	2
13	sv74262	0	761244	1	2
13	sv74263	0	761279	1	2
13	sv74264	0	761300	1	2
13	sv74265	0	761436	1	2
13	sv74266	0	761468	1	2
13	sv74267	0	761480	1	2
13	sv74268	0	761607	1	2
13	sv74269	0	761608	1	2
13	sv74270	0	761771	1	2
13	sv74271	0	761798	1	2
13	sv74272	0	761801	1	2
13	sv74273	0	761973	1	2
13	sv74274	0	762006	1	2
13	sv74275	0	762262	1	2
13	sv74276	0	762321	1	2
13	sv74277	0	762346	1	2
13	sv74278	0	762356	1	2
13	sv74279	0	762437	1	2
13	sv74280	0	762442	1	2
13	sv74281	0	762467	1	2
13	sv74282	0	762471	1	2
13	sv74283	0	762636	1	2
13	sv74284	0	762774	1	2
13	sv74285	0	762779	1	2
13	sv74286	0	762794	1	2
13	sv74287	0	762822	1	2
13	sv74288	0	762915	1	2
13	sv74289	0	762993	1	2
13	sv74290	0	763130	1	2
13	sv74291	0	763154	1	2
13	sv74292	0	763157	1	2
13	sv74293	0	763289	1	2
13	sv74294	0	763537	1	2
13	sv74295	0	763651	1	2
13	sv74296	0	763672	1	2
13	sv74297	0	763743	1	2
13	sv74298	0	763864	1	2
13	sv74299	0	763944	1	2
13	sv74300	0	764218	1	2
13	sv74301	0	764371	1	2
13	sv74302	0	764392	1	2
13	sv74303	0	764401	1	2
13	sv74304	0	764431	1	2
13	sv74305	0	764512	1	2
13	sv74306	0	764629	1	2
13	sv74307	0	764648	1	2
13	sv74308	0	764669	1	2
13	sv74309	0	764686	1	2
13	sv74310	0	764792	1	2
13	sv74311	0	764798	1	2
13	sv74312	0	764881	1	2
13	sv74313	0	764917	1	2
13	sv74314	0	764921	1	2
13	sv74315	0	764961	1	2
13	sv74316	0	765021	1	2
13	sv74317	0	765034	1	2
13	sv74318	0	765038	1	2
13	sv74319	0	765055	1	2
13	sv74320	0	765059	1	2
13	sv74321	0	765060	1	2
13	sv74322	0	765091	1	2
13	sv74323	0	765109	1	2
13	sv74324	0	765142	1	2
13	sv74325	0	765291	1	2
13	sv74326	0	765316	1	2
13	sv74327	0	765334	1	2
13	sv74328	0	765336	1	2
13	sv74329	0	765393	1	2
13	sv74330	0	765451	1	2
13	sv74331	0	765542	1	2
13	sv74332	0	765571	1	2
13	sv74333	0	765648	1	2
13	sv74334	0	765658	1	2
13	sv74335	0	765739	1	2
13	sv74336	0	765766	1	2
13	sv74337	0	765773	1	2
13	sv74338	0	765790	1	2
13	sv74339	0	765853	1	2
13	sv74340	0	765865	1	2
13	sv74341	0	765900	1	2
13	sv74342	0	766029	1	2
13	sv74343	0	766039	1	2
13	sv74344	0	766042	1	2
13	sv74345	0	766186	1	2
13	sv74346	0	766215	1	2
13	sv74347	0	766216	1	2
13	sv74348	0	766244	1	2
13	sv74349	0	766245	1	2
13	sv74350	0	766258	1	2
13	sv74351	0	766444	1	2
13	sv74352	0	766566	1	2
13	sv74353	0	766609	1	2
13	sv74354	0	766746	1	2
13	sv74355	0	766771	1	2
13	sv74356	0	766803	1	2
13	sv74357	0	766878	1	2
13	sv74358	0	766972	1	2
13	sv74359	0	767001	1	2
13	sv74360	0	767075	1	2
13	sv74361	0	767080	1	2
13	sv74362	0	767200	1	2
13	sv74363	0	767539	1	2
13	sv74364	0	767542	1	2
13	sv74365	0	767798	1	2
13	sv74366	0	767901	1	2
13	sv74367	0	768019	1	2
13	sv74368	0	768108	1	2
13	sv74369	0	768217	1	2
13	sv74370	0	768258	1	2
13	sv74371	0	768268	1	2
13	sv74372	0	768296	1	2
13	sv74373	0	768344	1	2
13	sv74374	0	768479	1	2
13	sv74375	0	769103	1	2
13	sv74376	0	769127	1	2
13	sv74377	0	769131	1	2
13	sv74378	0	769141	1	2
13	sv74379	0	769329	1	2
13	sv74380	0	769368	1	2
13	sv74381	0	769428	1	2
13	sv74382	0	769442	1	2
13	sv74383	0	769493	1	2
13	sv74384	0	769582	1	2
13	sv74385	0	769643	1	2
13	sv74386	0	769653	1	2
13	sv74387	0	769700	1	2
13	sv74388	0	769741	1	2
13	sv74389	0	769778	1	2
13	sv74390	0	769779	1	2
13	sv74391	0	769791	1	2
13	sv74392	0	769839	1	2
13	sv74393	0	769952	1	2
13	sv74394	0	769965	1	2
13	sv74395	0	769971	1	2
13	sv74396	0	770047	1	2
13	sv74397	0	770091	1	2
13	sv74398	0	770092	1	2
13	sv74399	0	770113	1	2
13	sv74400	0	770166	1	2
13	sv74401	0	770207	1	2
13	sv74402	0	770272	1	2
13	sv74403	0	770277	1	2
13	sv74404	0	770306	1	2
13	sv74405	0	770320	1	2
13	sv74406	0	770331	1	2
13	sv74407	0	770337	1	2
13	sv74408	0	770342	1	2
13	sv74409	0	770343	1	2
13	sv74410	0	770345	1	2
13	sv74411	0	770362	1	2
13	sv74412	0	770390	1	2
13	sv74413	0	770511	1	2
13	sv74414	0	770533	1	2
13	sv74415	0	770543	1	2
13	sv74416	0	770694	1	2
13	sv74417	0	770744	1	2
13	sv74418	0	770756	1	2
13	sv74419	0	770781	1	2
13	sv74420	0	771046	1	2
13	sv74421	0	771058	1	2
13	sv74422	0	771073	1	2
13	sv74423	0	771109	1	2
13	sv74424	0	771220	1	2
13	sv74425	0	771259	1	2
13	sv74426	0	771391	1	2
13	sv74427	0	771409	1	2
13	sv74428	0	771430	1	2
13	sv74429	0	771556	1	2
13	sv74430	0	771631	1	2
13	sv74431	0	771742	1	2
13	sv74432	0	771775	1	2
13	sv74433	0	771796	1	2
13	sv74434	0	771982	1	2
13	sv74435	0	772084	1	2
13	sv74436	0	772120	1	2
13	sv74437	0	772138	1	2
13	sv74438	0	772204	1	2
13	sv74439	0	772205	1	2
13	sv74440	0	772207	1	2
13	sv74441	0	772216	1	2
13	sv74442	0	772219	1	2
13	sv74443	0	772241	1	2
13	sv74444	0	772252	1	2
13	sv74445	0	772261	1	2
13	sv74446	0	772282	1	2
13	sv74447	0	772333	1	2
13	sv74448	0	772345	1	2
13	sv74449	0	772377	1	2
13	sv74450	0	772453	1	2
13	sv74451	0	772454	1	2
13	sv74452	0	772562	1	2
13	sv74453	0	772565	1	2
13	sv74454	0	772573	1	2
13	sv74455	0	772578	1	2
13	sv74456	0	772718	1	2
13	sv74457	0	772763	1	2
13	sv74458	0	772812	1	2
13	sv74459	0	772822	1	2
13	sv74460	0	772883	1	2
13	sv74461	0	772967	1	2
13	sv74462	0	772983	1	2
13	sv74463	0	773055	1	2
13	sv74464	0	773109	1	2
13	sv74465	0	773247	1	2
13	sv74466	0	773252	1	2
13	sv74467	0	773268	1	2
13	sv74468	0	773286	1	2
13	sv74469	0	773388	1	2
13	sv74470	0	773400	1	2
13	sv74471	0	773415	1	2
13	sv74472	0	773634	1	2
13	sv74473	0	773689	1	2
13	sv74474	0	774011	1	2
13	sv74475	0	774331	1	2
13	sv74476	0	774570	1	2
13	sv74477	0	774688	1	2
13	sv74478	0	774694	1	2
13	sv74479	0	774696	1	2
13	sv74480	0	774716	1	2
13	sv74481	0	774827	1	2
13	sv74482	0	774886	1	2
13	sv74483	0	775031	1	2
13	sv74484	0	775042	1	2
13	sv74485	0	775082	1	2
13	sv74486	0	775426	1	2
13	sv74487	0	775628	1	2
13	sv74488	0	775737	1	2
13	sv74489	0	775955	1	2
13	sv74490	0	776036	1	2
13	sv74491	0	776237	1	2
13	sv74492	0	776252	1	2
13	sv74493	0	776333	1	2
13	sv74494	0	776870	1	2
13	sv74495	0	776909	1	2
13	sv74496	0	777163	1	2
13	sv74497	0	777456	1	2
13	sv74498	0	777532	1	2
13	sv74499	0	777554	1	2
13	sv74500	0	777737	1	2
13	sv74501	0	777831	1	2
13	sv74502	0	777909	1	2
13	sv74503	0	777915	1	2
13	sv74504	0	777923	1	2
13	sv74505	0	777953	1	2
13	sv74506	0	777964	1	2
13	sv74507	0	777974	1	2
13	sv74508	0	778015	1	2
13	sv74509	0	778123	1	2
13	sv74510	0	778144	1	2
13	sv74511	0	778183	1	2
13	sv74512	0	778328	1	2
13	sv74513	0	778647	1	2
13	sv74514	0	779666	1	2
13	sv74515	0	779689	1	2
13	sv74516	0	779842	1	2
13	sv74517	0	780100	1	2
13	sv74518	0	780241	1	2
13	sv74519	0	780339	1	2
13	sv74520	0	780517	1	2
13	sv74521	0	780712	1	2
13	sv74522	0	780946	1	2
13	sv74523	0	781016	1	2
13	sv74524	0	781048	1	2
13	sv74525	0	781051	1	2
13	sv74526	0	781089	1	2
13	sv74527	0	781183	1	2
13	sv74528	0	781248	1	2
13	sv74529	0	781272	1	2
13	sv74530	0	781324	1	2
13	sv74531	0	781351	1	2
13	sv74532	0	781447	1	2
13	sv74533	0	781458	1	2
13	sv74534	0	782097	1	2
13	sv74535	0	782221	1	2
13	sv74536	0	782228	1	2
13	sv74537	0	782267	1	2
13	sv74538	0	782556	1	2
13	sv74539	0	782722	1	2
13	sv74540	0	782896	1	2
13	sv74541	0	783031	1	2
13	sv74542	0	783184	1	2
13	sv74543	0	783214	1	2
13	sv74544	0	783361	1	2
13	sv74545	0	783789	1	2
13	sv74546	0	783841	1	2
13	sv74547	0	783958	1	2
13	sv74548	0	783985	1	2
13	sv74549	0	784138	1	2
13	sv74550	0	784210	1	2
13	sv74551	0	784313	1	2
13	sv74552	0	784323	1	2
13	sv74553	0	784371	1	2
13	sv74554	0	784466	1	2
13	sv74555	0	784510	1	2
13	sv74556	0	784561	1	2
13	sv74557	0	784576	1	2
13	sv74558	0	784723	1	2
13	sv74559	0	784796	1	2
13	sv74560	0	784941	1	2
13	sv74561	0	785057	1	2
13	sv74562	0	785101	1	2
13	sv74563	0	785216	1	2
13	sv74564	0	785292	1	2
13	sv74565	0	785293	1	2
13	sv74566	0	785416	1	2
13	sv74567	0	785489	1	2
13	sv74568	0	785575	1	2
13	sv74569	0	785591	1	2
13	sv74570	0	785941	1	2
13	sv74571	0	785980	1	2
13	sv74572	0	786415	1	2
13	sv74573	0	787006	1	2
13	sv74574	0	787075	1	2
13	sv74575	0	787310	1	2
13	sv74576	0	787531	1	2
13	sv74577	0	787642	1	2
13	sv74578	0	787876	1	2
13	sv74579	0	787897	1	2
13	sv74580	0	788209	1	2
13	sv74581	0	788573	1	2
13	sv74582	0	788743	1	2
13	sv74583	0	788848	1	2
13	sv74584	0	788915	1	2
13	sv74585	0	788971	1	2
13	sv74586	0	788974	1	2
13	sv74587	0	788979	1	2
13	sv74588	0	789063	1	2
13	sv74589	0	789247	1	2
13	sv74590	0	789456	1	2
13	sv74591	0	789474	1	2
13	sv74592	0	789843	1	2
13	sv74593	0	789929	1	2
13	sv74594	0	790001	1	2
13	sv74595	0	790067	1	2
13	sv74596	0	790319	1	2
13	sv74597	0	790421	1	2
13	sv74598	0	790520	1	2
13	sv74599	0	790550	1	2
13	sv74600	0	790559	1	2
13	sv74601	0	790664	1	2
13	sv74602	0	790712	1	2
13	sv74603	0	790727	1	2
13	sv74604	0	790832	1	2
13	sv74605	0	790870	1	2
13	sv74606	0	791009	1	2
13	sv74607	0	791636	1	2
13	sv74608	0	791709	1	2
13	sv74609	0	791894	1	2
13	sv74610	0	791978	1	2
13	sv74611	0	792077	1	2
13	sv74612	0	792254	1	2
13	sv74613	0	792308	1	2
13	sv74614	0	792844	1	2
13	sv74615	0	793043	1	2
13	sv74616	0	793076	1	2
13	sv74617	0	793132	1	2
13	sv74618	0	793604	1	2
13	sv74619	0	793617	1	2
13	sv74620	0	793668	1	2
13	sv74621	0	793734	1	2
13	sv74622	0	793752	1	2
13	sv74623	0	794088	1	2
13	sv74624	0	794191	1	2
13	sv74625	0	794202	1	2
13	sv74626	0	794310	1	2
13	sv74627	0	794696	1	2
13	sv74628	0	794751	1	2
13	sv74629	0	794755	1	2
13	sv74630	0	794820	1	2
13	sv74631	0	794978	1	2
13	sv74632	0	795009	1	2
13	sv74633	0	795131	1	2
13	sv74634	0	795946	1	2
13	sv74635	0	796038	1	2
13	sv74636	0	796069	1	2
13	sv74637	0	796089	1	2
13	sv74638	0	796280	1	2
13	sv74639	0	796362	1	2
13	sv74640	0	796401	1	2
13	sv74641	0	796431	1	2
13	sv74642	0	796432	1	2
13	sv74643	0	796446	1	2
13	sv74644	0	796580	1	2
13	sv74645	0	796630	1	2
13	sv74646	0	796648	1	2
13	sv74647	0	796811	1	2
13	sv74648	0	796818	1	2
13	sv74649	0	796868	1	2
13	sv74650	0	796877	1	2
13	sv74651	0	796879	1	2
13	sv74652	0	796885	1	2
13	sv74653	0	796957	1	2
13	sv74654	0	796962	1	2
13	sv74655	0	796998	1	2
13	sv74656	0	797041	1	2
13	sv74657	0	797048	1	2
13	sv74658	0	797059	1	2
13	sv74659	0	797146	1	2
13	sv74660	0	797223	1	2
13	sv74661	0	797362	1	2
13	sv74662	0	797379	1	2
13	sv74663	0	797401	1	2
13	sv74664	0	797456	1	2
13	sv74665	0	797457	1	2
13	sv74666	0	797563	1	2
13	sv74667	0	797587	1	2
13	sv74668	0	797644	1	2
13	sv74669	0	797666	1	2
13	sv74670	0	797688	1	2
13	sv74671	0	797885	1	2
13	sv74672	0	798008	1	2
13	sv74673	0	798041	1	2
13	sv74674	0	798060	1	2
13	sv74675	0	798063	1	2
13	sv74676	0	798090	1	2
13	sv74677	0	798155	1	2
13	sv74678	0	798298	1	2
13	sv74679	0	798332	1	2
13	sv74680	0	798333	1	2
13	sv74681	0	798447	1	2
13	sv74682	0	798450	1	2
13	sv74683	0	798485	1	2
13	sv74684	0	798592	1	2
13	sv74685	0	798593	1	2
13	sv74686	0	798711	1	2
13	sv74687	0	798732	1	2
13	sv74688	0	798826	1	2
13	sv74689	0	800817	1	2
13	sv74690	0	801034	1	2
13	sv74691	0	801050	1	2
13	sv74692	0	801144	1	2
13	sv74693	0	801181	1	2
13	sv74694	0	801182	1	2
13	sv74695	0	801226	1	2
13	sv74696	0	801227	1	2
13	sv74697	0	801232	1	2
13	sv74698	0	801240	1	2
13	sv74699	0	801330	1	2
13	sv74700	0	801381	1	2
13	sv74701	0	801493	1	2
13	sv74702	0	801587	1	2
13	sv74703	0	801649	1	2
13	sv74704	0	801657	1	2
13	sv74705	0	801696	1	2
13	sv74706	0	801732	1	2
13	sv74707	0	801754	1	2
13	sv74708	0	801760	1	2
13	sv74709	0	801794	1	2
13	sv74710	0	801808	1	2
13	sv74711	0	801823	1	2
13	sv74712	0	801852	1	2
13	sv74713	0	801876	1	2
13	sv74714	0	801921	1	2
13	sv74715	0	801957	1	2
13	sv74716	0	802071	1	2
13	sv74717	0	802119	1	2
13	sv74718	0	802161	1	2
13	sv74719	0	802176	1	2
13	sv74720	0	802188	1	2
13	sv74721	0	802329	1	2
13	sv74722	0	802356	1	2
13	sv74723	0	802432	1	2
13	sv74724	0	802461	1	2
13	sv74725	0	802543	1	2
13	sv74726	0	802566	1	2
13	sv74727	0	802576	1	2
13	sv74728	0	802644	1	2
13	sv74729	0	802701	1	2
13	sv74730	0	802822	1	2
13	sv74731	0	802825	1	2
13	sv74732	0	802829	1	2
13	sv74733	0	802854	1	2
13	sv74734	0	802876	1	2
13	sv74735	0	802880	1	2
13	sv74736	0	802912	1	2
13	sv74737	0	802921	1	2
13	sv74738	0	802960	1	2
13	sv74739	0	802989	1	2
13	sv74740	0	803013	1	2
13	sv74741	0	803021	1	2
13	sv74742	0	803149	1	2
13	sv74743	0	803154	1	2
13	sv74744	0	803211	1	2
13	sv74745	0	803536	1	2
13	sv74746	0	803680	1	2
13	sv74747	0	803905	1	2
13	sv74748	0	804103	1	2
13	sv74749	0	804379	1	2
13	sv74750	0	804397	1	2
13	sv74751	0	804400	1	2
13	sv74752	0	804413	1	2
13	sv74753	0	804585	1	2
13	sv74754	0	804770	1	2
13	sv74755	0	804774	1	2
13	sv74756	0	804798	1	2
13	sv74757	0	804802	1	2
13	sv74758	0	804869	1	2
13	sv74759	0	804888	1	2
13	sv74760	0	804916	1	2
13	sv74761	0	804970	1	2
13	sv74762	0	804991	1	2
13	sv74763	0	805159	1	2
13	sv74764	0	805182	1	2
13	sv74765	0	805204	1	2
13	sv74766	0	805213	1	2
13	sv74767	0	805270	1	2
13	sv74768	0	805321	1	2
13	sv74769	0	805324	1	2
13	sv74770	0	805419	1	2
13	sv74771	0	805436	1	2
13	sv74772	0	805455	1	2
13	sv74773	0	805482	1	2
13	sv74774	0	805521	1	2
13	sv74775	0	805587	1	2
13	sv74776	0	805689	1	2
13	sv74777	0	805724	1	2
13	sv74778	0	805954	1	2
13	sv74779	0	806068	1	2
13	sv74780	0	806108	1	2
13	sv74781	0	806118	1	2
13	sv74782	0	806214	1	2
13	sv74783	0	806431	1	2
13	sv74784	0	806439	1	2
13	sv74785	0	806518	1	2
13	sv74786	0	806522	1	2
13	sv74787	0	806533	1	2
13	sv74788	0	806868	1	2
13	sv74789	0	807165	1	2
13	sv74790	0	807168	1	2
13	sv74791	0	807432	1	2
13	sv74792	0	807457	1	2
13	sv74793	0	807522	1	2
13	sv74794	0	807595	1	2
13	sv74795	0	807655	1	2
13	sv74796	0	807742	1	2
13	sv74797	0	807915	1	2
13	sv74798	0	807924	1	2
13	sv74799	0	807956	1	2
13	sv74800	0	808003	1	2
13	sv74801	0	808040	1	2
13	sv74802	0	808144	1	2
13	sv74803	0	808350	1	2
13	sv74804	0	808351	1	2
13	sv74805	0	808362	1	2
13	sv74806	0	808382	1	2
13	sv74807	0	808385	1	2
13	sv74808	0	808388	1	2
13	sv74809	0	808442	1	2
13	sv74810	0	809106	1	2
13	sv74811	0	809126	1	2
13	sv74812	0	809204	1	2
13	sv74813	0	809235	1	2
13	sv74814	0	809254	1	2
13	sv74815	0	809255	1	2
13	sv74816	0	809257	1	2
13	sv74817	0	809261	1	2
13	sv74818	0	809264	1	2
13	sv74819	0	809275	1	2
13	sv74820	0	809300	1	2
13	sv74821	0	809325	1	2
13	sv74822	0	809392	1	2
13	sv74823	0	809473	1	2
13	sv74824	0	809562	1	2
13	sv74825	0	809908	1	2
13	sv74826	0	810028	1	2
13	sv74827	0	810085	1	2
13	sv74828	0	810229	1	2
13	sv74829	0	810415	1	2
13	sv74830	0	810904	1	2
13	sv74831	0	810963	1	2
13	sv74832	0	811133	1	2
13	sv74833	0	811161	1	2
13	sv74834	0	811239	1	2
13	sv74835	0	811242	1	2
13	sv74836	0	811653	1	2
13	sv74837	0	811677	1	2
13	sv74838	0	811727	1	2
13	sv74839	0	811741	1	2
13	sv74840	0	811742	1	2
13	sv74841	0	811756	1	2
13	sv74842	0	812107	1	2
13	sv74843	0	812113	1	2
13	sv74844	0	812178	1	2
13	sv74845	0	812196	1	2
13	sv74846	0	812320	1	2
13	sv74847	0	812342	1	2
13	sv74848	0	812562	1	2
13	sv74849	0	812580	1	2
13	sv74850	0	812787	1	2
13	sv74851	0	813019	1	2
13	sv74852	0	813174	1	2
13	sv74853	0	813178	1	2
13	sv74854	0	813239	1	2
13	sv74855	0	813408	1	2
13	sv74856	0	813465	1	2
13	sv74857	0	813547	1	2
13	sv74858	0	813634	1	2
13	sv74859	0	814003	1	2
13	sv74860	0	814004	1	2
13	sv74861	0	814138	1	2
13	sv74862	0	814155	1	2
13	sv74863	0	814204	1	2
13	sv74864	0	814438	1	2
13	sv74865	0	814487	1	2
13	sv74866	0	814511	1	2
13	sv74867	0	814574	1	2
13	sv74868	0	814809	1	2
13	sv74869	0	814898	1	2
13	sv74870	0	815081	1	2
13	sv74871	0	815338	1	2
13	sv74872	0	815383	1	2
13	sv74873	0	815421	1	2
13	sv74874	0	815529	1	2
13	sv74875	0	815530	1	2
13	sv74876	0	815589	1	2
13	sv74877	0	815640	1	2
13	sv74878	0	815755	1	2
13	sv74879	0	815882	1	2
13	sv74880	0	815905	1	2
13	sv74881	0	815956	1	2
13	sv74882	0	815979	1	2
13	sv74883	0	816075	1	2
13	sv74884	0	816131	1	2
13	sv74885	0	816209	1	2
13	sv74886	0	816212	1	2
13	sv74887	0	816290	1	2
13	sv74888	0	816350	1	2
13	sv74889	0	816512	1	2
13	sv74890	0	817301	1	2
13	sv74891	0	817457	1	2
13	sv74892	0	817486	1	2
13	sv74893	0	817520	1	2
13	sv74894	0	817706	1	2
13	sv74895	0	817730	1	2
13	sv74896	0	817903	1	2
13	sv74897	0	818165	1	2
13	sv74898	0	818167	1	2
13	sv74899	0	818204	1	2
13	sv74900	0	818235	1	2
13	sv74901	0	818309	1	2
13	sv74902	0	818327	1	2
13	sv74903	0	818360	1	2
13	sv74904	0	818478	1	2
13	sv74905	0	818504	1	2
13	sv74906	0	818591	1	2
13	sv74907	0	818759	1	2
13	sv74908	0	818815	1	2
13	sv74909	0	818970	1	2
13	sv74910	0	819065	1	2
13	sv74911	0	819077	1	2
13	sv74912	0	819078	1	2
13	sv74913	0	819114	1	2
13	sv74914	0	819393	1	2
13	sv74915	0	819594	1	2
13	sv74916	0	819699	1	2
13	sv74917	0	819776	1	2
13	sv74918	0	819989	1	2
13	sv74919	0	820095	1	2
13	sv74920	0	820184	1	2
13	sv74921	0	820241	1	2
13	sv74922	0	820351	1	2
13	sv74923	0	820717	1	2
13	sv74924	0	820753	1	2
13	sv74925	0	821038	1	2
13	sv74926	0	821125	1	2
13	sv74927	0	821368	1	2
13	sv74928	0	821371	1	2
13	sv74929	0	821386	1	2
13	sv74930	0	821470	1	2
13	sv74931	0	821488	1	2
13	sv74932	0	821494	1	2
13	sv74933	0	822331	1	2
13	sv74934	0	822473	1	2
13	sv74935	0	822479	1	2
13	sv74936	0	822610	1	2
13	sv74937	0	822678	1	2
13	sv74938	0	822773	1	2
13	sv74939	0	822844	1	2
13	sv74940	0	822903	1	2
13	sv74941	0	823029	1	2
13	sv74942	0	823644	1	2
13	sv74943	0	823734	1	2
13	sv74944	0	823771	1	2
13	sv74945	0	823880	1	2
13	sv74946	0	824166	1	2
13	sv74947	0	824199	1	2
13	sv74948	0	824298	1	2
13	sv74949	0	824526	1	2
13	sv74950	0	824589	1	2
13	sv74951	0	824598	1	2
13	sv74952	0	824628	1	2
13	sv74953	0	824640	1	2
13	sv74954	0	824825	1	2
13	sv74955	0	824831	1	2
13	sv74956	0	824848	1	2
13	sv74957	0	824885	1	2
13	sv74958	0	825080	1	2
13	sv74959	0	825151	1	2
13	sv74960	0	825266	1	2
13	sv74961	0	825407	1	2
13	sv74962	0	825542	1	2
13	sv74963	0	825551	1	2
13	sv74964	0	825734	1	2
13	sv74965	0	825791	1	2
13	sv74966	0	825884	1	2
13	sv74967	0	825995	1	2
13	sv74968	0	826214	1	2
13	sv74969	0	826310	1	2
13	sv74970	0	826392	1	2
13	sv74971	0	826394	1	2
13	sv74972	0	826416	1	2
13	sv74973	0	826499	1	2
13	sv74974	0	826533	1	2
13	sv74975	0	826594	1	2
13	sv74976	0	826641	1	2
13	sv74977	0	826657	1	2
13	sv74978	0	826705	1	2
13	sv74979	0	826778	1	2
13	sv74980	0	826921	1	2
13	sv74981	0	826953	1	2
13	sv74982	0	826968	1	2
13	sv74983	0	827091	1	2
13	sv74984	0	827201	1	2
13	sv74985	0	827271	1	2
13	sv74986	0	827328	1	2
13	sv74987	0	827348	1	2
13	sv74988	0	827355	1	2
13	sv74989	0	827382	1	2
13	sv74990	0	827517	1	2
13	sv74991	0	827633	1	2
13	sv74992	0	827669	1	2
13	sv74993	0	827682	1	2
13	sv74994	0	827691	1	2
13	sv74995	0	827739	1	2
13	sv74996	0	827748	1	2
13	sv74997	0	827846	1	2
13	sv74998	0	827847	1	2
13	sv74999	0	827853	1	2
13	sv75000	0	827898	1	2
13	sv75001	0	827972	1	2
13	sv75002	0	827994	1	2
13	sv75003	0	828032	1	2
13	sv75004	0	828110	1	2
13	sv75005	0	828116	1	2
13	sv75006	0	828138	1	2
13	sv75007	0	828149	1	2
13	sv75008	0	828228	1	2
13	sv75009	0	828274	1	2
13	sv75010	0	828282	1	2
13	sv75011	0	828291	1	2
13	sv75012	0	828308	1	2
13	sv75013	0	828384	1	2
13	sv75014	0	828388	1	2
13	sv75015	0	828518	1	2
13	sv75016	0	828775	1	2
13	sv75017	0	828927	1	2
13	sv75018	0	829028	1	2
13	sv75019	0	829038	1	2
13	sv75020	0	829049	1	2
13	sv75021	0	829110	1	2
13	sv75022	0	829176	1	2
13	sv75023	0	829545	1	2
13	sv75024	0	830002	1	2
13	sv75025	0	830265	1	2
13	sv75026	0	830275	1	2
13	sv75027	0	830456	1	2
13	sv75028	0	830543	1	2
13	sv75029	0	830562	1	2
13	sv75030	0	830586	1	2
13	sv75031	0	830589	1	2
13	sv75032	0	830715	1	2
13	sv75033	0	831156	1	2
13	sv75034	0	831366	1	2
13	sv75035	0	831458	1	2
13	sv75036	0	831687	1	2
13	sv75037	0	831723	1	2
13	sv75038	0	831873	1	2
13	sv75039	0	831921	1	2
13	sv75040	0	831989	1	2
13	sv75041	0	832038	1	2
13	sv75042	0	832077	1	2
13	sv75043	0	832125	1	2
13	sv75044	0	832164	1	2
13	sv75045	0	832299	1	2
13	sv75046	0	832337	1	2
13	sv75047	0	832356	1	2
13	sv75048	0	832782	1	2
13	sv75049	0	832917	1	2
13	sv75050	0	833149	1	2
13	sv75051	0	833534	1	2
13	sv75052	0	833673	1	2
13	sv75053	0	833905	1	2
13	sv75054	0	834040	1	2
13	sv75055	0	834111	1	2
13	sv75056	0	834292	1	2
13	sv75057	0	834662	1	2
13	sv75058	0	834670	1	2
13	sv75059	0	834775	1	2
13	sv75060	0	835125	1	2
13	sv75061	0	835147	1	2
13	sv75062	0	835307	1	2
13	sv75063	0	835425	1	2
13	sv75064	0	835545	1	2
13	sv75065	0	835670	1	2
13	sv75066	0	835676	1	2
13	sv75067	0	835854	1	2
13	sv75068	0	836259	1	2
13	sv75069	0	836466	1	2
13	sv75070	0	836525	1	2
13	sv75071	0	836660	1	2
13	sv75072	0	836848	1	2
13	sv75073	0	837140	1	2
13	sv75074	0	837145	1	2
13	sv75075	0	837515	1	2
13	sv75076	0	837971	1	2
13	sv75077	0	838133	1	2
13	sv75078	0	838192	1	2
13	sv75079	0	838248	1	2
13	sv75080	0	838336	1	2
13	sv75081	0	838567	1	2
13	sv75082	0	838789	1	2
13	sv75083	0	838867	1	2
13	sv75084	0	839086	1	2
13	sv75085	0	839230	1	2
13	sv75086	0	839353	1	2
13	sv75087	0	839457	1	2
13	sv75088	0	839871	1	2
13	sv75089	0	840002	1	2
13	sv75090	0	840033	1	2
13	sv75091	0	840081	1	2
13	sv75092	0	840462	1	2
13	sv75093	0	840464	1	2
13	sv75094	0	840468	1	2
13	sv75095	0	840489	1	2
13	sv75096	0	840667	1	2
13	sv75097	0	841022	1	2
13	sv75098	0	841302	1	2
13	sv75099	0	841486	1	2
13	sv75100	0	841599	1	2
13	sv75101	0	841704	1	2
13	sv75102	0	841708	1	2
13	sv75103	0	841727	1	2
13	sv75104	0	841760	1	2
13	sv75105	0	841893	1	2
13	sv75106	0	841903	1	2
13	sv75107	0	841905	1	2
13	sv75108	0	842091	1	2
13	sv75109	0	842364	1	2
13	sv75110	0	843238	1	2
13	sv75111	0	843285	1	2
13	sv75112	0	843287	1	2
13	sv75113	0	843320	1	2
13	sv75114	0	843329	1	2
13	sv75115	0	843332	1	2
13	sv75116	0	843513	1	2
13	sv75117	0	843546	1	2
13	sv75118	0	843581	1	2
13	sv75119	0	843585	1	2
13	sv75120	0	843714	1	2
13	sv75121	0	843858	1	2
13	sv75122	0	844047	1	2
13	sv75123	0	844074	1	2
13	sv75124	0	844197	1	2
13	sv75125	0	844242	1	2
13	sv75126	0	844264	1	2
13	sv75127	0	844377	1	2
13	sv75128	0	844487	1	2
13	sv75129	0	844571	1	2
13	sv75130	0	844681	1	2
13	sv75131	0	844923	1	2
13	sv75132	0	845025	1	2
13	sv75133	0	845058	1	2
13	sv75134	0	845148	1	2
13	sv75135	0	845325	1	2
13	sv75136	0	845352	1	2
13	sv75137	0	845605	1	2
13	sv75138	0	845646	1	2
13	sv75139	0	845686	1	2
13	sv75140	0	845840	1	2
13	sv75141	0	846119	1	2
13	sv75142	0	846242	1	2
13	sv75143	0	846356	1	2
13	sv75144	0	846359	1	2
13	sv75145	0	846405	1	2
13	sv75146	0	846548	1	2
13	sv75147	0	846600	1	2
13	sv75148	0	846746	1	2
13	sv75149	0	848066	1	2
13	sv75150	0	848213	1	2
13	sv75151	0	848240	1	2
13	sv75152	0	848304	1	2
13	sv75153	0	848315	1	2
13	sv75154	0	848523	1	2
13	sv75155	0	848560	1	2
13	sv75156	0	848611	1	2
13	sv75157	0	848621	1	2
13	sv75158	0	848643	1	2
13	sv75159	0	848759	1	2
13	sv75160	0	848921	1	2
13	sv75161	0	849052	1	2
13	sv75162	0	849171	1	2
13	sv75163	0	849201	1	2
13	sv75164	0	849252	1	2
13	sv75165	0	849836	1	2
13	sv75166	0	849890	1	2
13	sv75167	0	849970	1	2
13	sv75168	0	850030	1	2
13	sv75169	0	850191	1	2
13	sv75170	0	850311	1	2
13	sv75171	0	850440	1	2
13	sv75172	0	850515	1	2
13	sv75173	0	850650	1	2
13	sv75174	0	850884	1	2
13	sv75175	0	851045	1	2
13	sv75176	0	851187	1	2
13	sv75177	0	851409	1	2
13	sv75178	0	851620	1	2
13	sv75179	0	851822	1	2
13	sv75180	0	851845	1	2
13	sv75181	0	851869	1	2
13	sv75182	0	851894	1	2
13	sv75183	0	851914	1	2
13	sv75184	0	852052	1	2
13	sv75185	0	852118	1	2
13	sv75186	0	852120	1	2
13	sv75187	0	852220	1	2
13	sv75188	0	852243	1	2
13	sv75189	0	852413	1	2
13	sv75190	0	852469	1	2
13	sv75191	0	853001	1	2
13	sv75192	0	853271	1	2
13	sv75193	0	853278	1	2
13	sv75194	0	853352	1	2
13	sv75195	0	853553	1	2
13	sv75196	0	853565	1	2
13	sv75197	0	853595	1	2
13	sv75198	0	853802	1	2
13	sv75199	0	853988	1	2
13	sv75200	0	854030	1	2
13	sv75201	0	854081	1	2
13	sv75202	0	854292	1	2
13	sv75203	0	854525	1	2
13	sv75204	0	854921	1	2
13	sv75205	0	854948	1	2
13	sv75206	0	855008	1	2
13	sv75207	0	855302	1	2
13	sv75208	0	855426	1	2
13	sv75209	0	855635	1	2
13	sv75210	0	855808	1	2
13	sv75211	0	855825	1	2
13	sv75212	0	855927	1	2
13	sv75213	0	855975	1	2
13	sv75214	0	855987	1	2
13	sv75215	0	856026	1	2
13	sv75216	0	856038	1	2
13	sv75217	0	856042	1	2
13	sv75218	0	856115	1	2
13	sv75219	0	856275	1	2
13	sv75220	0	856401	1	2
13	sv75221	0	856461	1	2
13	sv75222	0	856547	1	2
13	sv75223	0	856554	1	2
13	sv75224	0	856578	1	2
13	sv75225	0	856584	1	2
13	sv75226	0	856673	1	2
13	sv75227	0	856694	1	2
13	sv75228	0	856807	1	2
13	sv75229	0	856957	1	2
13	sv75230	0	856994	1	2
13	sv75231	0	857214	1	2
13	sv75232	0	857240	1	2
13	sv75233	0	857306	1	2
13	sv75234	0	857371	1	2
13	sv75235	0	857379	1	2
13	sv75236	0	857448	1	2
13	sv75237	0	857472	1	2
13	sv75238	0	857478	1	2
13	sv75239	0	857520	1	2
13	sv75240	0	857568	1	2
13	sv75241	0	857605	1	2
13	sv75242	0	857676	1	2
13	sv75243	0	857736	1	2
13	sv75244	0	857756	1	2
13	sv75245	0	857787	1	2
13	sv75246	0	857842	1	2
13	sv75247	0	858065	1	2
13	sv75248	0	858420	1	2
13	sv75249	0	858426	1	2
13	sv75250	0	858792	1	2
13	sv75251	0	858794	1	2
13	sv75252	0	858913	1	2
13	sv75253	0	858941	1	2
13	sv75254	0	859063	1	2
13	sv75255	0	859067	1	2
13	sv75256	0	859155	1	2
13	sv75257	0	859266	1	2
13	sv75258	0	859329	1	2
13	sv75259	0	859362	1	2
13	sv75260	0	859500	1	2
13	sv75261	0	859521	1	2
13	sv75262	0	859746	1	2
13	sv75263	0	859824	1	2
13	sv75264	0	859920	1	2
13	sv75265	0	859977	1	2
13	sv75266	0	860181	1	2
13	sv75267	0	860589	1	2
13	sv75268	0	860838	1	2
13	sv75269	0	861261	1	2
13	sv75270	0	861287	1	2
13	sv75271	0	861307	1	2
13	sv75272	0	861319	1	2
13	sv75273	0	861322	1	2
13	sv75274	0	861325	1	2
13	sv75275	0	861350	1	2
13	sv75276	0	861433	1	2
13	sv75277	0	861460	1	2
13	sv75278	0	861462	1	2
13	sv75279	0	861480	1	2
13	sv75280	0	861596	1	2
13	sv75281	0	861662	1	2
13	sv75282	0	861686	1	2
13	sv75283	0	861780	1	2
13	sv75284	0	862005	1	2
13	sv75285	0	862051	1	2
13	sv75286	0	862056	1	2
13	sv75287	0	862065	1	2
13	sv75288	0	862092	1	2
13	sv75289	0	862197	1	2
13	sv75290	0	862215	1	2
13	sv75291	0	862224	1	2
13	sv75292	0	862455	1	2
13	sv75293	0	862500	1	2
13	sv75294	0	862539	1	2
13	sv75295	0	862557	1	2
13	sv75296	0	862593	1	2
13	sv75297	0	862776	1	2
13	sv75298	0	862890	1	2
13	sv75299	0	862977	1	2
13	sv75300	0	863037	1	2
13	sv75301	0	863097	1	2
13	sv75302	0	863208	1	2
13	sv75303	0	863229	1	2
13	sv75304	0	863248	1	2
13	sv75305	0	863304	1	2
13	sv75306	0	863460	1	2
13	sv75307	0	863507	1	2
13	sv75308	0	863539	1	2
13	sv75309	0	863645	1	2
13	sv75310	0	863763	1	2
13	sv75311	0	863801	1	2
13	sv75312	0	863920	1	2
13	sv75313	0	863956	1	2
13	sv75314	0	864028	1	2
13	sv75315	0	864272	1	2
13	sv75316	0	864888	1	2
13	sv75317	0	864984	1	2
13	sv75318	0	865035	1	2
13	sv75319	0	865040	1	2
13	sv75320	0	865069	1	2
13	sv75321	0	865105	1	2
13	sv75322	0	865393	1	2
13	sv75323	0	865402	1	2
13	sv75324	0	865489	1	2
13	sv75325	0	866108	1	2
13	sv75326	0	866141	1	2
13	sv75327	0	866213	1	2
13	sv75328	0	866396	1	2
13	sv75329	0	866573	1	2
13	sv75330	0	866648	1	2
13	sv75331	0	866753	1	2
13	sv75332	0	867176	1	2
13	sv75333	0	867537	1	2
13	sv75334	0	867541	1	2
13	sv75335	0	867821	1	2
13	sv75336	0	867864	1	2
13	sv75337	0	868184	1	2
13	sv75338	0	868383	1	2
13	sv75339	0	868389	1	2
13	sv75340	0	868542	1	2
13	sv75341	0	868833	1	2
13	sv75342	0	868866	1	2
13	sv75343	0	869127	1	2
13	sv75344	0	869184	1	2
13	sv75345	0	869313	1	2
13	sv75346	0	869412	1	2
13	sv75347	0	869428	1	2
13	sv75348	0	869433	1	2
13	sv75349	0	869439	1	2
13	sv75350	0	869543	1	2
13	sv75351	0	869798	1	2
13	sv75352	0	869900	1	2
13	sv75353	0	869902	1	2
13	sv75354	0	869963	1	2
13	sv75355	0	870003	1	2
13	sv75356	0	870085	1	2
13	sv75357	0	870328	1	2
13	sv75358	0	870433	1	2
13	sv75359	0	870455	1	2
13	sv75360	0	870475	1	2
13	sv75361	0	870588	1	2
13	sv75362	0	870720	1	2
13	sv75363	0	870767	1	2
13	sv75364	0	870784	1	2
13	sv75365	0	870868	1	2
13	sv75366	0	870888	1	2
13	sv75367	0	870889	1	2
13	sv75368	0	870894	1	2
13	sv75369	0	870922	1	2
13	sv75370	0	871042	1	2
13	sv75371	0	871099	1	2
13	sv75372	0	871114	1	2
13	sv75373	0	871217	1	2
13	sv75374	0	871306	1	2
13	sv75375	0	871355	1	2
13	sv75376	0	871699	1	2
13	sv75377	0	871808	1	2
13	sv75378	0	871880	1	2
13	sv75379	0	872036	1	2
13	sv75380	0	872093	1	2
13	sv75381	0	872287	1	2
13	sv75382	0	872370	1	2
13	sv75383	0	872374	1	2
13	sv75384	0	872669	1	2
13	sv75385	0	872680	1	2
13	sv75386	0	872702	1	2
13	sv75387	0	872820	1	2
13	sv75388	0	872821	1	2
13	sv75389	0	872926	1	2
13	sv75390	0	872955	1	2
13	sv75391	0	873031	1	2
13	sv75392	0	873141	1	2
13	sv75393	0	873246	1	2
13	sv75394	0	873729	1	2
13	sv75395	0	874543	1	2
13	sv75396	0	874565	1	2
13	sv75397	0	875130	1	2
13	sv75398	0	875463	1	2
13	sv75399	0	875532	1	2
13	sv75400	0	875658	1	2
13	sv75401	0	875697	1	2
13	sv75402	0	875718	1	2
13	sv75403	0	875742	1	2
13	sv75404	0	875850	1	2
13	sv75405	0	876109	1	2
13	sv75406	0	876852	1	2
13	sv75407	0	877043	1	2
13	sv75408	0	877203	1	2
13	sv75409	0	877396	1	2
13	sv75410	0	877657	1	2
13	sv75411	0	878043	1	2
13	sv75412	0	878152	1	2
13	sv75413	0	878178	1	2
13	sv75414	0	878219	1	2
13	sv75415	0	878403	1	2
13	sv75416	0	878511	1	2
13	sv75417	0	878722	1	2
13	sv75418	0	878834	1	2
13	sv75419	0	878991	1	2
13	sv75420	0	879060	1	2
13	sv75421	0	879141	1	2
13	sv75422	0	879974	1	2
13	sv75423	0	880079	1	2
13	sv75424	0	880089	1	2
13	sv75425	0	880104	1	2
13	sv75426	0	880244	1	2
13	sv75427	0	880480	1	2
13	sv75428	0	880599	1	2
13	sv75429	0	880820	1	2
13	sv75430	0	880903	1	2
13	sv75431	0	880906	1	2
13	sv75432	0	880920	1	2
13	sv75433	0	880934	1	2
13	sv75434	0	881083	1	2
13	sv75435	0	881269	1	2
13	sv75436	0	881283	1	2
13	sv75437	0	881617	1	2
13	sv75438	0	881716	1	2
13	sv75439	0	882391	1	2
13	sv75440	0	882406	1	2
13	sv75441	0	882454	1	2
13	sv75442	0	882943	1	2
13	sv75443	0	883039	1	2
13	sv75444	0	883123	1	2
13	sv75445	0	883144	1	2
13	sv75446	0	883461	1	2
13	sv75447	0	883606	1	2
13	sv75448	0	883726	1	2
13	sv75449	0	884254	1	2
13	sv75450	0	885067	1	2
13	sv75451	0	885211	1	2
13	sv75452	0	885631	1	2
13	sv75453	0	885661	1	2
13	sv75454	0	885848	1	2
13	sv75455	0	886728	1	2
13	sv75456	0	887821	1	2
13	sv75457	0	887934	1	2
13	sv75458	0	888020	1	2
13	sv75459	0	888298	1	2
13	sv75460	0	888449	1	2
13	sv75461	0	888463	1	2
13	sv75462	0	888990	1	2
13	sv75463	0	889053	1	2
13	sv75464	0	889102	1	2
13	sv75465	0	889183	1	2
13	sv75466	0	889638	1	2
13	sv75467	0	889717	1	2
13	sv75468	0	890311	1	2
13	sv75469	0	890524	1	2
13	sv75470	0	890590	1	2
13	sv75471	0	890848	1	2
13	sv75472	0	890947	1	2
13	sv75473	0	892136	1	2
13	sv75474	0	892255	1	2
13	sv75475	0	892535	1	2
13	sv75476	0	892587	1	2
13	sv75477	0	892597	1	2
13	sv75478	0	892643	1	2
13	sv75479	0	893651	1	2
13	sv75480	0	893659	1	2
13	sv75481	0	893774	1	2
13	sv75482	0	894275	1	2
13	sv75483	0	894277	1	2
13	sv75484	0	895737	1	2
13	sv75485	0	895914	1	2
13	sv75486	0	895956	1	2
13	sv75487	0	896064	1	2
13	sv75488	0	896445	1	2
13	sv75489	0	896568	1	2
13	sv75490	0	896727	1	2
13	sv75491	0	896891	1	2
13	sv75492	0	896918	1	2
13	sv75493	0	897367	1	2
13	sv75494	0	897430	1	2
13	sv75495	0	897645	1	2
13	sv75496	0	897795	1	2
13	sv75497	0	897815	1	2
13	sv75498	0	897927	1	2
13	sv75499	0	897943	1	2
13	sv75500	0	897979	1	2
13	sv75501	0	897990	1	2
13	sv75502	0	898024	1	2
13	sv75503	0	898088	1	2
13	sv75504	0	898146	1	2
13	sv75505	0	898282	1	2
13	sv75506	0	898425	1	2
13	sv75507	0	898462	1	2
13	sv75508	0	898537	1	2
13	sv75509	0	898606	1	2
13	sv75510	0	898692	1	2
13	sv75511	0	898776	1	2
13	sv75512	0	899002	1	2
13	sv75513	0	899041	1	2
13	sv75514	0	899239	1	2
13	sv75515	0	899295	1	2
13	sv75516	0	899790	1	2
13	sv75517	0	899811	1	2
13	sv75518	0	899812	1	2
13	sv75519	0	900141	1	2
13	sv75520	0	900561	1	2
13	sv75521	0	901050	1	2
13	sv75522	0	901356	1	2
13	sv75523	0	901413	1	2
13	sv75524	0	901428	1	2
13	sv75525	0	901451	1	2
13	sv75526	0	901630	1	2
13	sv75527	0	901683	1	2
13	sv75528	0	901855	1	2
13	sv75529	0	901903	1	2
13	sv75530	0	902329	1	2
13	sv75531	0	902431	1	2
13	sv75532	0	902587	1	2
13	sv75533	0	902696	1	2
13	sv75534	0	902762	1	2
13	sv75535	0	903126	1	2
13	sv75536	0	903135	1	2
13	sv75537	0	903204	1	2
13	sv75538	0	903498	1	2
13	sv75539	0	903747	1	2
13	sv75540	0	903771	1	2
13	sv75541	0	903804	1	2
13	sv75542	0	903875	1	2
13	sv75543	0	903884	1	2
13	sv75544	0	903955	1	2
13	sv75545	0	903957	1	2
13	sv75546	0	904052	1	2
13	sv75547	0	904067	1	2
13	sv75548	0	904131	1	2
13	sv75549	0	904187	1	2
13	sv75550	0	904245	1	2
13	sv75551	0	904263	1	2
13	sv75552	0	904347	1	2
13	sv75553	0	904370	1	2
13	sv75554	0	904506	1	2
13	sv75555	0	904635	1	2
13	sv75556	0	904744	1	2
13	sv75557	0	904791	1	2
13	sv75558	0	904920	1	2
13	sv75559	0	905025	1	2
13	sv75560	0	905085	1	2
13	sv75561	0	905217	1	2
13	sv75562	0	905568	1	2
13	sv75563	0	905771	1	2
13	sv75564	0	905793	1	2
13	sv75565	0	905852	1	2
13	sv75566	0	905868	1	2
13	sv75567	0	905893	1	2
13	sv75568	0	905924	1	2
13	sv75569	0	905943	1	2
13	sv75570	0	905966	1	2
13	sv75571	0	906004	1	2
13	sv75572	0	906024	1	2
13	sv75573	0	906040	1	2
13	sv75574	0	906041	1	2
13	sv75575	0	906063	1	2
13	sv75576	0	906221	1	2
13	sv75577	0	906242	1	2
13	sv75578	0	906256	1	2
13	sv75579	0	906340	1	2
13	sv75580	0	906392	1	2
13	sv75581	0	906408	1	2
13	sv75582	0	906416	1	2
13	sv75583	0	906421	1	2
13	sv75584	0	906443	1	2
13	sv75585	0	906456	1	2
13	sv75586	0	906511	1	2
13	sv75587	0	906537	1	2
13	sv75588	0	906551	1	2
13	sv75589	0	906678	1	2
13	sv75590	0	906771	1	2
13	sv75591	0	906784	1	2
13	sv75592	0	906817	1	2
13	sv75593	0	906912	1	2
13	sv75594	0	906926	1	2
13	sv75595	0	906931	1	2
13	sv75596	0	907096	1	2
13	sv75597	0	907355	1	2
13	sv75598	0	907438	1	2
13	sv75599	0	907448	1	2
13	sv75600	0	907585	1	2
13	sv75601	0	907669	1	2
13	sv75602	0	907728	1	2
13	sv75603	0	907830	1	2
13	sv75604	0	907900	1	2
13	sv75605	0	907907	1	2
13	sv75606	0	907951	1	2
13	sv75607	0	907958	1	2
13	sv75608	0	907995	1	2
13	sv75609	0	908003	1	2
13	sv75610	0	908014	1	2
13	sv75611	0	908835	1	2
13	sv75612	0	908913	1	2
13	sv75613	0	908985	1	2
13	sv75614	0	909175	1	2
13	sv75615	0	909251	1	2
13	sv75616	0	909265	1	2
13	sv75617	0	909339	1	2
13	sv75618	0	909413	1	2
13	sv75619	0	909416	1	2
13	sv75620	0	909421	1	2
13	sv75621	0	909590	1	2
13	sv75622	0	909664	1	2
13	sv75623	0	909786	1	2
13	sv75624	0	909850	1	2
13	sv75625	0	909892	1	2
13	sv75626	0	909920	1	2
13	sv75627	0	909982	1	2
13	sv75628	0	909989	1	2
13	sv75629	0	910076	1	2
13	sv75630	0	910234	1	2
13	sv75631	0	910262	1	2
13	sv75632	0	910439	1	2
13	sv75633	0	910506	1	2
13	sv75634	0	910543	1	2
13	sv75635	0	910574	1	2
13	sv75636	0	910606	1	2
13	sv75637	0	910814	1	2
13	sv75638	0	910852	1	2
13	sv75639	0	910869	1	2
13	sv75640	0	910909	1	2
13	sv75641	0	910955	1	2
13	sv75642	0	911029	1	2
13	sv75643	0	911288	1	2
13	sv75644	0	911315	1	2
13	sv75645	0	911382	1	2
13	sv75646	0	911502	1	2
13	sv75647	0	911901	1	2
13	sv75648	0	912021	1	2
13	sv75649	0	912048	1	2
13	sv75650	0	912293	1	2
13	sv75651	0	912804	1	2
13	sv75652	0	912820	1	2
13	sv75653	0	912879	1	2
13	sv75654	0	913114	1	2
13	sv75655	0	913190	1	2
13	sv75656	0	913218	1	2
13	sv75657	0	913306	1	2
13	sv75658	0	913327	1	2
13	sv75659	0	913342	1	2
13	sv75660	0	913429	1	2
13	sv75661	0	913447	1	2
13	sv75662	0	913531	1	2
13	sv75663	0	913588	1	2
13	sv75664	0	913648	1	2
13	sv75665	0	913690	1	2
13	sv75666	0	913692	1	2
13	sv75667	0	913697	1	2
13	sv75668	0	913698	1	2
13	sv75669	0	913702	1	2
13	sv75670	0	913724	1	2
13	sv75671	0	913729	1	2
13	sv75672	0	913732	1	2
13	sv75673	0	913774	1	2
13	sv75674	0	913783	1	2
13	sv75675	0	913792	1	2
13	sv75676	0	913804	1	2
13	sv75677	0	913834	1	2
13	sv75678	0	913867	1	2
13	sv75679	0	913869	1	2
13	sv75680	0	913873	1	2
13	sv75681	0	913874	1	2
13	sv75682	0	913888	1	2
13	sv75683	0	913943	1	2
13	sv75684	0	914056	1	2
13	sv75685	0	914068	1	2
13	sv75686	0	914220	1	2
13	sv75687	0	914283	1	2
13	sv75688	0	914302	1	2
13	sv75689	0	914425	1	2
13	sv75690	0	914573	1	2
13	sv75691	0	914613	1	2
13	sv75692	0	914619	1	2
13	sv75693	0	914652	1	2
13	sv75694	0	914684	1	2
13	sv75695	0	914705	1	2
13	sv75696	0	914757	1	2
13	sv75697	0	914897	1	2
13	sv75698	0	914956	1	2
13	sv75699	0	915087	1	2
13	sv75700	0	915193	1	2
13	sv75701	0	915242	1	2
13	sv75702	0	915312	1	2
13	sv75703	0	915334	1	2
13	sv75704	0	915348	1	2
13	sv75705	0	915378	1	2
13	sv75706	0	915401	1	2
13	sv75707	0	915405	1	2
13	sv75708	0	915419	1	2
13	sv75709	0	915420	1	2
13	sv75710	0	915435	1	2
13	sv75711	0	915455	1	2
13	sv75712	0	915486	1	2
13	sv75713	0	916002	1	2
13	sv75714	0	916087	1	2
13	sv75715	0	916101	1	2
13	sv75716	0	916127	1	2
13	sv75717	0	916153	1	2
13	sv75718	0	916164	1	2
13	sv75719	0	916168	1	2
13	sv75720	0	916205	1	2
13	sv75721	0	916272	1	2
13	sv75722	0	916379	1	2
13	sv75723	0	916382	1	2
13	sv75724	0	916458	1	2
13	sv75725	0	916492	1	2
13	sv75726	0	916598	1	2
13	sv75727	0	916639	1	2
13	sv75728	0	916782	1	2
13	sv75729	0	916962	1	2
14	sv75730	0	16234	1	2
14	sv75731	0	17275	1	2
14	sv75732	0	17445	1	2
14	sv75733	0	17550	1	2
14	sv75734	0	17552	1	2
14	sv75735	0	17589	1	2
14	sv75736	0	17591	1	2
14	sv75737	0	17598	1	2
14	sv75738	0	17617	1	2
14	sv75739	0	17628	1	2
14	sv75740	0	17657	1	2
14	sv75741	0	17669	1	2
14	sv75742	0	17685	1	2
14	sv75743	0	17773	1	2
14	sv75744	0	17899	1	2
14	sv75745	0	17924	1	2
14	sv75746	0	18046	1	2
14	sv75747	0	18306	1	2
14	sv75748	0	18355	1	2
14	sv75749	0	18562	1	2
14	sv75750	0	18574	1	2
14	sv75751	0	18787	1	2
14	sv75752	0	18838	1	2
14	sv75753	0	19036	1	2
14	sv75754	0	19306	1	2
14	sv75755	0	19321	1	2
14	sv75756	0	19440	1	2
14	sv75757	0	19520	1	2
14	sv75758	0	19524	1	2
14	sv75759	0	19703	1	2
14	sv75760	0	19713	1	2
14	sv75761	0	19742	1	2
14	sv75762	0	19760	1	2
14	sv75763	0	19787	1	2
14	sv75764	0	19855	1	2
14	sv75765	0	19886	1	2
14	sv75766	0	19918	1	2
14	sv75767	0	19934	1	2
14	sv75768	0	19943	1	2
14	sv75769	0	19955	1	2
14	sv75770	0	19960	1	2
14	sv75771	0	20045	1	2
14	sv75772	0	20075	1	2
14	sv75773	0	20114	1	2
14	sv75774	0	20228	1	2
14	sv75775	0	20303	1	2
14	sv75776	0	20559	1	2
14	sv75777	0	20711	1	2
14	sv75778	0	20915	1	2
14	sv75779	0	20936	1	2
14	sv75780	0	21056	1	2
14	sv75781	0	21200	1	2
14	sv75782	0	21242	1	2
14	sv75783	0	21301	1	2
14	sv75784	0	21308	1	2
14	sv75785	0	21317	1	2
14	sv75786	0	21451	1	2
14	sv75787	0	21526	1	2
14	sv75788	0	21612	1	2
14	sv75789	0	21635	1	2
14	sv75790	0	21701	1	2
14	sv75791	0	21740	1	2
14	sv75792	0	21791	1	2
14	sv75793	0	21815	1	2
14	sv75794	0	21836	1	2
14	sv75795	0	21907	1	2
14	sv75796	0	21953	1	2
14	sv75797	0	21965	1	2
14	sv75798	0	22004	1	2
14	sv75799	0	22012	1	2
14	sv75800	0	22087	1	2
14	sv75801	0	22090	1	2
14	sv75802	0	22144	1	2
14	sv75803	0	22201	1	2
14	sv75804	0	22213	1	2
14	sv75805	0	22289	1	2
14	sv75806	0	22366	1	2
14	sv75807	0	22397	1	2
14	sv75808	0	22819	1	2
14	sv75809	0	22825	1	2
14	sv75810	0	22855	1	2
14	sv75811	0	22918	1	2
14	sv75812	0	23056	1	2
14	sv75813	0	23134	1	2
14	sv75814	0	23219	1	2
14	sv75815	0	23229	1	2
14	sv75816	0	23245	1	2
14	sv75817	0	23318	1	2
14	sv75818	0	23451	1	2
14	sv75819	0	23495	1	2
14	sv75820	0	23540	1	2
14	sv75821	0	23592	1	2
14	sv75822	0	23613	1	2
14	sv75823	0	23618	1	2
14	sv75824	0	23867	1	2
14	sv75825	0	23884	1	2
14	sv75826	0	23905	1	2
14	sv75827	0	24043	1	2
14	sv75828	0	24081	1	2
14	sv75829	0	24221	1	2
14	sv75830	0	24263	1	2
14	sv75831	0	24285	1	2
14	sv75832	0	24290	1	2
14	sv75833	0	24336	1	2
14	sv75834	0	24346	1	2
14	sv75835	0	24392	1	2
14	sv75836	0	24416	1	2
14	sv75837	0	24467	1	2
14	sv75838	0	24509	1	2
14	sv75839	0	24575	1	2
14	sv75840	0	24590	1	2
14	sv75841	0	24599	1	2
14	sv75842	0	24641	1	2
14	sv75843	0	24680	1	2
14	sv75844	0	24781	1	2
14	sv75845	0	24809	1	2
14	sv75846	0	24857	1	2
14	sv75847	0	24910	1	2
14	sv75848	0	25123	1	2
14	sv75849	0	25137	1	2
14	sv75850	0	25142	1	2
14	sv75851	0	25157	1	2
14	sv75852	0	25167	1	2
14	sv75853	0	25197	1	2
14	sv75854	0	25340	1	2
14	sv75855	0	25369	1	2
14	sv75856	0	25389	1	2
14	sv75857	0	25390	1	2
14	sv75858	0	25410	1	2
14	sv75859	0	25427	1	2
14	sv75860	0	25436	1	2
14	sv75861	0	25455	1	2
14	sv75862	0	25528	1	2
14	sv75863	0	25559	1	2
14	sv75864	0	25631	1	2
14	sv75865	0	25651	1	2
14	sv75866	0	25739	1	2
14	sv75867	0	25764	1	2
14	sv75868	0	25800	1	2
14	sv75869	0	25936	1	2
14	sv75870	0	26041	1	2
14	sv75871	0	26085	1	2
14	sv75872	0	26102	1	2
14	sv75873	0	26113	1	2
14	sv75874	0	26378	1	2
14	sv75875	0	26408	1	2
14	sv75876	0	26480	1	2
14	sv75877	0	26953	1	2
14	sv75878	0	27007	1	2
14	sv75879	0	27080	1	2
14	sv75880	0	27233	1	2
14	sv75881	0	27266	1	2
14	sv75882	0	27309	1	2
14	sv75883	0	27364	1	2
14	sv75884	0	27513	1	2
14	sv75885	0	27622	1	2
14	sv75886	0	27635	1	2
14	sv75887	0	27814	1	2
14	sv75888	0	27844	1	2
14	sv75889	0	27917	1	2
14	sv75890	0	28009	1	2
14	sv75891	0	28026	1	2
14	sv75892	0	28085	1	2
14	sv75893	0	28173	1	2
14	sv75894	0	28335	1	2
14	sv75895	0	28353	1	2
14	sv75896	0	28602	1	2
14	sv75897	0	28617	1	2
14	sv75898	0	28660	1	2
14	sv75899	0	28675	1	2
14	sv75900	0	28682	1	2
14	sv75901	0	28686	1	2
14	sv75902	0	28703	1	2
14	sv75903	0	28799	1	2
14	sv75904	0	28847	1	2
14	sv75905	0	28889	1	2
14	sv75906	0	29291	1	2
14	sv75907	0	29320	1	2
14	sv75908	0	29515	1	2
14	sv75909	0	29555	1	2
14	sv75910	0	29633	1	2
14	sv75911	0	29975	1	2
14	sv75912	0	29984	1	2
14	sv75913	0	30032	1	2
14	sv75914	0	30398	1	2
14	sv75915	0	30413	1	2
14	sv75916	0	30527	1	2
14	sv75917	0	30578	1	2
14	sv75918	0	30802	1	2
14	sv75919	0	31190	1	2
14	sv75920	0	31388	1	2
14	sv75921	0	31429	1	2
14	sv75922	0	31443	1	2
14	sv75923	0	31519	1	2
14	sv75924	0	31548	1	2
14	sv75925	0	31657	1	2
14	sv75926	0	31666	1	2
14	sv75927	0	31680	1	2
14	sv75928	0	31722	1	2
14	sv75929	0	31748	1	2
14	sv75930	0	31770	1	2
14	sv75931	0	31774	1	2
14	sv75932	0	31994	1	2
14	sv75933	0	32015	1	2
14	sv75934	0	32093	1	2
14	sv75935	0	32112	1	2
14	sv75936	0	32285	1	2
14	sv75937	0	32330	1	2
14	sv75938	0	32426	1	2
14	sv75939	0	32654	1	2
14	sv75940	0	33086	1	2
14	sv75941	0	33233	1	2
14	sv75942	0	33258	1	2
14	sv75943	0	33359	1	2
14	sv75944	0	33540	1	2
14	sv75945	0	33602	1	2
14	sv75946	0	33651	1	2
14	sv75947	0	33735	1	2
14	sv75948	0	33946	1	2
14	sv75949	0	34054	1	2
14	sv75950	0	34073	1	2
14	sv75951	0	34134	1	2
14	sv75952	0	34185	1	2
14	sv75953	0	34193	1	2
14	sv75954	0	34313	1	2
14	sv75955	0	34396	1	2
14	sv75956	0	34412	1	2
14	sv75957	0	34432	1	2
14	sv75958	0	34465	1	2
14	sv75959	0	34497	1	2
14	sv75960	0	34501	1	2
14	sv75961	0	34559	1	2
14	sv75962	0	34569	1	2
14	sv75963	0	34590	1	2
14	sv75964	0	34650	1	2
14	sv75965	0	34651	1	2
14	sv75966	0	34717	1	2
14	sv75967	0	34842	1	2
14	sv75968	0	34866	1	2
14	sv75969	0	34917	1	2
14	sv75970	0	35061	1	2
14	sv75971	0	35130	1	2
14	sv75972	0	35280	1	2
14	sv75973	0	35550	1	2
14	sv75974	0	35712	1	2
14	sv75975	0	35786	1	2
14	sv75976	0	36225	1	2
14	sv75977	0	36273	1	2
14	sv75978	0	36441	1	2
14	sv75979	0	36502	1	2
14	sv75980	0	36607	1	2
14	sv75981	0	36738	1	2
14	sv75982	0	36744	1	2
14	sv75983	0	36849	1	2
14	sv75984	0	37484	1	2
14	sv75985	0	37492	1	2
14	sv75986	0	37528	1	2
14	sv75987	0	37632	1	2
14	sv75988	0	37676	1	2
14	sv75989	0	37855	1	2
14	sv75990	0	37891	1	2
14	sv75991	0	38125	1	2
14	sv75992	0	38339	1	2
14	sv75993	0	38446	1	2
14	sv75994	0	38764	1	2
14	sv75995	0	38784	1	2
14	sv75996	0	38851	1	2
14	sv75997	0	38880	1	2
14	sv75998	0	39148	1	2
14	sv75999	0	39181	1	2
14	sv76000	0	39235	1	2
14	sv76001	0	39282	1	2
14	sv76002	0	39306	1	2
14	sv76003	0	39364	1	2
14	sv76004	0	39421	1	2
14	sv76005	0	39457	1	2
14	sv76006	0	39538	1	2
14	sv76007	0	39652	1	2
14	sv76008	0	39787	1	2
14	sv76009	0	39847	1	2
14	sv76010	0	39922	1	2
14	sv76011	0	40008	1	2
14	sv76012	0	40035	1	2
14	sv76013	0	40306	1	2
14	sv76014	0	40430	1	2
14	sv76015	0	40439	1	2
14	sv76016	0	40607	1	2
14	sv76017	0	40627	1	2
14	sv76018	0	40663	1	2
14	sv76019	0	40774	1	2
14	sv76020	0	40852	1	2
14	sv76021	0	40912	1	2
14	sv76022	0	40918	1	2
14	sv76023	0	41146	1	2
14	sv76024	0	41188	1	2
14	sv76025	0	41218	1	2
14	sv76026	0	41239	1	2
14	sv76027	0	41680	1	2
14	sv76028	0	42031	1	2
14	sv76029	0	42326	1	2
14	sv76030	0	42341	1	2
14	sv76031	0	42360	1	2
14	sv76032	0	42589	1	2
14	sv76033	0	42611	1	2
14	sv76034	0	42629	1	2
14	sv76035	0	42639	1	2
14	sv76036	0	42682	1	2
14	sv76037	0	42739	1	2
14	sv76038	0	42770	1	2
14	sv76039	0	42819	1	2
14	sv76040	0	43099	1	2
14	sv76041	0	43100	1	2
14	sv76042	0	43141	1	2
14	sv76043	0	43259	1	2
14	sv76044	0	43285	1	2
14	sv76045	0	43311	1	2
14	sv76046	0	43402	1	2
14	sv76047	0	43576	1	2
14	sv76048	0	43654	1	2
14	sv76049	0	43810	1	2
14	sv76050	0	43912	1	2
14	sv76051	0	44216	1	2
14	sv76052	0	44256	1	2
14	sv76053	0	44266	1	2
14	sv76054	0	44273	1	2
14	sv76055	0	44605	1	2
14	sv76056	0	44718	1	2
14	sv76057	0	44734	1	2
14	sv76058	0	44757	1	2
14	sv76059	0	44920	1	2
14	sv76060	0	45047	1	2
14	sv76061	0	45224	1	2
14	sv76062	0	45374	1	2
14	sv76063	0	45410	1	2
14	sv76064	0	45479	1	2
14	sv76065	0	45497	1	2
14	sv76066	0	45566	1	2
14	sv76067	0	45634	1	2
14	sv76068	0	46130	1	2
14	sv76069	0	46179	1	2
14	sv76070	0	46184	1	2
14	sv76071	0	46217	1	2
14	sv76072	0	46343	1	2
14	sv76073	0	46489	1	2
14	sv76074	0	46554	1	2
14	sv76075	0	46706	1	2
14	sv76076	0	46739	1	2
14	sv76077	0	46813	1	2
14	sv76078	0	46838	1	2
14	sv76079	0	46872	1	2
14	sv76080	0	46925	1	2
14	sv76081	0	46932	1	2
14	sv76082	0	46936	1	2
14	sv76083	0	46946	1	2
14	sv76084	0	47132	1	2
14	sv76085	0	47216	1	2
14	sv76086	0	47277	1	2
14	sv76087	0	47307	1	2
14	sv76088	0	47497	1	2
14	sv76089	0	47627	1	2
14	sv76090	0	47695	1	2
14	sv76091	0	47714	1	2
14	sv76092	0	47746	1	2
14	sv76093	0	48004	1	2
14	sv76094	0	48057	1	2
14	sv76095	0	48279	1	2
14	sv76096	0	48310	1	2
14	sv76097	0	48338	1	2
14	sv76098	0	48359	1	2
14	sv76099	0	48383	1	2
14	sv76100	0	48389	1	2
14	sv76101	0	48399	1	2
14	sv76102	0	48463	1	2
14	sv76103	0	48523	1	2
14	sv76104	0	48766	1	2
14	sv76105	0	48880	1	2
14	sv76106	0	48883	1	2
14	sv76107	0	48964	1	2
14	sv76108	0	49150	1	2
14	sv76109	0	49174	1	2
14	sv76110	0	49325	1	2
14	sv76111	0	49610	1	2
14	sv76112	0	49660	1	2
14	sv76113	0	49709	1	2
14	sv76114	0	50094	1	2
14	sv76115	0	50288	1	2
14	sv76116	0	50452	1	2
14	sv76117	0	50576	1	2
14	sv76118	0	50593	1	2
14	sv76119	0	50641	1	2
14	sv76120	0	50744	1	2
14	sv76121	0	50745	1	2
14	sv76122	0	50882	1	2
14	sv76123	0	50891	1	2
14	sv76124	0	50927	1	2
14	sv76125	0	51041	1	2
14	sv76126	0	51132	1	2
14	sv76127	0	51266	1	2
14	sv76128	0	51303	1	2
14	sv76129	0	51548	1	2
14	sv76130	0	51825	1	2
14	sv76131	0	51838	1	2
14	sv76132	0	52069	1	2
14	sv76133	0	52297	1	2
14	sv76134	0	52327	1	2
14	sv76135	0	52487	1	2
14	sv76136	0	52850	1	2
14	sv76137	0	52856	1	2
14	sv76138	0	52925	1	2
14	sv76139	0	52985	1	2
14	sv76140	0	53152	1	2
14	sv76141	0	53153	1	2
14	sv76142	0	53213	1	2
14	sv76143	0	53465	1	2
14	sv76144	0	53556	1	2
14	sv76145	0	53675	1	2
14	sv76146	0	53756	1	2
14	sv76147	0	54128	1	2
14	sv76148	0	54162	1	2
14	sv76149	0	54428	1	2
14	sv76150	0	54509	1	2
14	sv76151	0	54560	1	2
14	sv76152	0	54694	1	2
14	sv76153	0	54722	1	2
14	sv76154	0	54935	1	2
14	sv76155	0	54995	1	2
14	sv76156	0	55037	1	2
14	sv76157	0	55235	1	2
14	sv76158	0	55359	1	2
14	sv76159	0	55368	1	2
14	sv76160	0	55631	1	2
14	sv76161	0	55664	1	2
14	sv76162	0	55783	1	2
14	sv76163	0	55790	1	2
14	sv76164	0	55822	1	2
14	sv76165	0	55838	1	2
14	sv76166	0	55899	1	2
14	sv76167	0	55900	1	2
14	sv76168	0	55925	1	2
14	sv76169	0	55969	1	2
14	sv76170	0	56021	1	2
14	sv76171	0	56022	1	2
14	sv76172	0	56281	1	2
14	sv76173	0	56359	1	2
14	sv76174	0	56445	1	2
14	sv76175	0	56462	1	2
14	sv76176	0	56917	1	2
14	sv76177	0	57343	1	2
14	sv76178	0	57346	1	2
14	sv76179	0	57579	1	2
14	sv76180	0	57720	1	2
14	sv76181	0	57838	1	2
14	sv76182	0	57896	1	2
14	sv76183	0	57900	1	2
14	sv76184	0	57930	1	2
14	sv76185	0	58006	1	2
14	sv76186	0	58009	1	2
14	sv76187	0	58013	1	2
14	sv76188	0	58106	1	2
14	sv76189	0	58192	1	2
14	sv76190	0	58193	1	2
14	sv76191	0	58317	1	2
14	sv76192	0	58511	1	2
14	sv76193	0	58553	1	2
14	sv76194	0	58603	1	2
14	sv76195	0	58685	1	2
14	sv76196	0	58697	1	2
14	sv76197	0	58742	1	2
14	sv76198	0	58815	1	2
14	sv76199	0	59033	1	2
14	sv76200	0	59530	1	2
14	sv76201	0	59823	1	2
14	sv76202	0	59960	1	2
14	sv76203	0	59998	1	2
14	sv76204	0	60034	1	2
14	sv76205	0	60096	1	2
14	sv76206	0	60098	1	2
14	sv76207	0	60233	1	2
14	sv76208	0	60302	1	2
14	sv76209	0	60401	1	2
14	sv76210	0	60608	1	2
14	sv76211	0	60639	1	2
14	sv76212	0	60667	1	2
14	sv76213	0	60881	1	2
14	sv76214	0	60914	1	2
14	sv76215	0	61487	1	2
14	sv76216	0	61544	1	2
14	sv76217	0	61570	1	2
14	sv76218	0	61703	1	2
14	sv76219	0	61714	1	2
14	sv76220	0	61731	1	2
14	sv76221	0	61741	1	2
14	sv76222	0	62417	1	2
14	sv76223	0	62424	1	2
14	sv76224	0	62457	1	2
14	sv76225	0	62460	1	2
14	sv76226	0	62535	1	2
14	sv76227	0	62564	1	2
14	sv76228	0	62641	1	2
14	sv76229	0	62649	1	2
14	sv76230	0	62702	1	2
14	sv76231	0	62706	1	2
14	sv76232	0	62752	1	2
14	sv76233	0	62798	1	2
14	sv76234	0	62825	1	2
14	sv76235	0	62842	1	2
14	sv76236	0	62850	1	2
14	sv76237	0	62869	1	2
14	sv76238	0	62877	1	2
14	sv76239	0	63030	1	2
14	sv76240	0	63085	1	2
14	sv76241	0	63141	1	2
14	sv76242	0	63142	1	2
14	sv76243	0	63313	1	2
14	sv76244	0	63669	1	2
14	sv76245	0	63750	1	2
14	sv76246	0	64081	1	2
14	sv76247	0	64096	1	2
14	sv76248	0	64205	1	2
14	sv76249	0	64329	1	2
14	sv76250	0	64357	1	2
14	sv76251	0	64617	1	2
14	sv76252	0	64664	1	2
14	sv76253	0	64820	1	2
14	sv76254	0	64855	1	2
14	sv76255	0	64871	1	2
14	sv76256	0	64879	1	2
14	sv76257	0	64912	1	2
14	sv76258	0	64927	1	2
14	sv76259	0	64948	1	2
14	sv76260	0	64966	1	2
14	sv76261	0	64972	1	2
14	sv76262	0	64995	1	2
14	sv76263	0	65000	1	2
14	sv76264	0	65057	1	2
14	sv76265	0	65101	1	2
14	sv76266	0	65107	1	2
14	sv76267	0	65224	1	2
14	sv76268	0	65258	1	2
14	sv76269	0	65294	1	2
14	sv76270	0	65331	1	2
14	sv76271	0	65473	1	2
14	sv76272	0	65493	1	2
14	sv76273	0	65527	1	2
14	sv76274	0	65609	1	2
14	sv76275	0	65618	1	2
14	sv76276	0	65630	1	2
14	sv76277	0	65700	1	2
14	sv76278	0	65923	1	2
14	sv76279	0	65938	1	2
14	sv76280	0	66304	1	2
14	sv76281	0	66364	1	2
14	sv76282	0	66654	1	2
14	sv76283	0	66768	1	2
14	sv76284	0	66837	1	2
14	sv76285	0	66973	1	2
14	sv76286	0	67140	1	2
14	sv76287	0	67383	1	2
14	sv76288	0	68040	1	2
14	sv76289	0	68188	1	2
14	sv76290	0	68221	1	2
14	sv76291	0	68234	1	2
14	sv76292	0	68498	1	2
14	sv76293	0	69145	1	2
14	sv76294	0	69651	1	2
14	sv76295	0	69768	1	2
14	sv76296	0	69775	1	2
14	sv76297	0	69824	1	2
14	sv76298	0	69925	1	2
14	sv76299	0	70291	1	2
14	sv76300	0	70533	1	2
14	sv76301	0	70597	1	2
14	sv76302	0	70909	1	2
14	sv76303	0	71495	1	2
14	sv76304	0	71660	1	2
14	sv76305	0	71751	1	2
14	sv76306	0	71784	1	2
14	sv76307	0	71817	1	2
14	sv76308	0	72005	1	2
14	sv76309	0	72126	1	2
14	sv76310	0	72483	1	2
14	sv76311	0	72729	1	2
14	sv76312	0	73200	1	2
14	sv76313	0	73212	1	2
14	sv76314	0	73224	1	2
14	sv76315	0	73491	1	2
14	sv76316	0	74211	1	2
14	sv76317	0	74437	1	2
14	sv76318	0	74523	1	2
14	sv76319	0	74571	1	2
14	sv76320	0	74607	1	2
14	sv76321	0	74669	1	2
14	sv76322	0	75290	1	2
14	sv76323	0	75636	1	2
14	sv76324	0	75675	1	2
14	sv76325	0	76260	1	2
14	sv76326	0	76329	1	2
14	sv76327	0	76793	1	2
14	sv76328	0	76810	1	2
14	sv76329	0	76856	1	2
14	sv76330	0	77006	1	2
14	sv76331	0	77028	1	2
14	sv76332	0	77029	1	2
14	sv76333	0	77065	1	2
14	sv76334	0	77179	1	2
14	sv76335	0	77182	1	2
14	sv76336	0	77207	1	2
14	sv76337	0	77273	1	2
14	sv76338	0	77306	1	2
14	sv76339	0	77413	1	2
14	sv76340	0	77473	1	2
14	sv76341	0	77525	1	2
14	sv76342	0	77543	1	2
14	sv76343	0	77910	1	2
14	sv76344	0	77941	1	2
14	sv76345	0	77956	1	2
14	sv76346	0	77972	1	2
14	sv76347	0	77977	1	2
14	sv76348	0	77980	1	2
14	sv76349	0	78004	1	2
14	sv76350	0	78023	1	2
14	sv76351	0	78037	1	2
14	sv76352	0	78115	1	2
14	sv76353	0	78240	1	2
14	sv76354	0	78245	1	2
14	sv76355	0	78386	1	2
14	sv76356	0	78583	1	2
14	sv76357	0	78684	1	2
14	sv76358	0	79032	1	2
14	sv76359	0	79052	1	2
14	sv76360	0	79165	1	2
14	sv76361	0	79183	1	2
14	sv76362	0	79205	1	2
14	sv76363	0	79238	1	2
14	sv76364	0	79250	1	2
14	sv76365	0	79325	1	2
14	sv76366	0	79925	1	2
14	sv76367	0	79961	1	2
14	sv76368	0	80010	1	2
14	sv76369	0	80343	1	2
14	sv76370	0	80375	1	2
14	sv76371	0	80465	1	2
14	sv76372	0	80633	1	2
14	sv76373	0	80983	1	2
14	sv76374	0	81035	1	2
14	sv76375	0	81122	1	2
14	sv76376	0	81155	1	2
14	sv76377	0	81384	1	2
14	sv76378	0	81581	1	2
14	sv76379	0	81723	1	2
14	sv76380	0	81740	1	2
14	sv76381	0	81857	1	2
14	sv76382	0	82142	1	2
14	sv76383	0	82229	1	2
14	sv76384	0	82505	1	2
14	sv76385	0	82637	1	2
14	sv76386	0	82767	1	2
14	sv76387	0	83036	1	2
14	sv76388	0	83130	1	2
14	sv76389	0	83228	1	2
14	sv76390	0	83393	1	2
14	sv76391	0	83635	1	2
14	sv76392	0	83675	1	2
14	sv76393	0	83692	1	2
14	sv76394	0	83714	1	2
14	sv76395	0	83946	1	2
14	sv76396	0	83948	1	2
14	sv76397	0	84166	1	2
14	sv76398	0	84464	1	2
14	sv76399	0	84484	1	2
14	sv76400	0	84727	1	2
14	sv76401	0	84728	1	2
14	sv76402	0	84877	1	2
14	sv76403	0	85056	1	2
14	sv76404	0	85225	1	2
14	sv76405	0	85237	1	2
14	sv76406	0	85249	1	2
14	sv76407	0	85261	1	2
14	sv76408	0	85300	1	2
14	sv76409	0	85329	1	2
14	sv76410	0	85336	1	2
14	sv76411	0	85381	1	2
14	sv76412	0	85405	1	2
14	sv76413	0	85474	1	2
14	sv76414	0	85621	1	2
14	sv76415	0	85666	1	2
14	sv76416	0	85723	1	2
14	sv76417	0	85777	1	2
14	sv76418	0	85801	1	2
14	sv76419	0	85831	1	2
14	sv76420	0	85954	1	2
14	sv76421	0	86022	1	2
14	sv76422	0	86042	1	2
14	sv76423	0	86180	1	2
14	sv76424	0	86183	1	2
14	sv76425	0	86216	1	2
14	sv76426	0	86400	1	2
14	sv76427	0	86730	1	2
14	sv76428	0	86790	1	2
14	sv76429	0	86934	1	2
14	sv76430	0	87195	1	2
14	sv76431	0	87229	1	2
14	sv76432	0	87310	1	2
14	sv76433	0	87319	1	2
14	sv76434	0	87321	1	2
14	sv76435	0	87334	1	2
14	sv76436	0	87439	1	2
14	sv76437	0	87852	1	2
14	sv76438	0	87993	1	2
14	sv76439	0	88013	1	2
14	sv76440	0	88100	1	2
14	sv76441	0	88106	1	2
14	sv76442	0	88950	1	2
14	sv76443	0	89040	1	2
14	sv76444	0	89109	1	2
14	sv76445	0	89448	1	2
14	sv76446	0	89451	1	2
14	sv76447	0	89494	1	2
14	sv76448	0	89495	1	2
14	sv76449	0	89543	1	2
14	sv76450	0	89675	1	2
14	sv76451	0	89776	1	2
14	sv76452	0	89828	1	2
14	sv76453	0	89837	1	2
14	sv76454	0	89919	1	2
14	sv76455	0	89959	1	2
14	sv76456	0	90029	1	2
14	sv76457	0	90031	1	2
14	sv76458	0	90137	1	2
14	sv76459	0	90251	1	2
14	sv76460	0	90358	1	2
14	sv76461	0	90478	1	2
14	sv76462	0	90752	1	2
14	sv76463	0	90834	1	2
14	sv76464	0	90876	1	2
14	sv76465	0	90905	1	2
14	sv76466	0	90956	1	2
14	sv76467	0	91169	1	2
14	sv76468	0	91989	1	2
14	sv76469	0	92329	1	2
14	sv76470	0	92407	1	2
14	sv76471	0	92476	1	2
14	sv76472	0	92521	1	2
14	sv76473	0	92908	1	2
14	sv76474	0	93043	1	2
14	sv76475	0	93082	1	2
14	sv76476	0	93163	1	2
14	sv76477	0	93328	1	2
14	sv76478	0	93481	1	2
14	sv76479	0	93517	1	2
14	sv76480	0	93790	1	2
14	sv76481	0	93892	1	2
14	sv76482	0	94349	1	2
14	sv76483	0	94390	1	2
14	sv76484	0	94480	1	2
14	sv76485	0	94896	1	2
14	sv76486	0	95089	1	2
14	sv76487	0	95173	1	2
14	sv76488	0	95190	1	2
14	sv76489	0	95393	1	2
14	sv76490	0	95510	1	2
14	sv76491	0	95692	1	2
14	sv76492	0	96083	1	2
14	sv76493	0	96132	1	2
14	sv76494	0	96161	1	2
14	sv76495	0	96218	1	2
14	sv76496	0	96228	1	2
14	sv76497	0	96406	1	2
14	sv76498	0	102701	1	2
14	sv76499	0	102817	1	2
14	sv76500	0	102825	1	2
14	sv76501	0	102846	1	2
14	sv76502	0	102872	1	2
14	sv76503	0	102906	1	2
14	sv76504	0	103108	1	2
14	sv76505	0	103662	1	2
14	sv76506	0	103902	1	2
14	sv76507	0	104034	1	2
14	sv76508	0	104038	1	2
14	sv76509	0	104153	1	2
14	sv76510	0	104189	1	2
14	sv76511	0	104256	1	2
14	sv76512	0	104450	1	2
14	sv76513	0	104554	1	2
14	sv76514	0	104770	1	2
14	sv76515	0	104779	1	2
14	sv76516	0	104781	1	2
14	sv76517	0	104803	1	2
14	sv76518	0	104913	1	2
14	sv76519	0	104929	1	2
14	sv76520	0	104957	1	2
14	sv76521	0	104984	1	2
14	sv76522	0	104993	1	2
14	sv76523	0	105255	1	2
14	sv76524	0	105280	1	2
14	sv76525	0	105541	1	2
14	sv76526	0	105689	1	2
14	sv76527	0	105697	1	2
14	sv76528	0	105739	1	2
14	sv76529	0	105923	1	2
14	sv76530	0	106004	1	2
14	sv76531	0	106177	1	2
14	sv76532	0	106690	1	2
14	sv76533	0	106712	1	2
14	sv76534	0	106737	1	2
14	sv76535	0	106801	1	2
14	sv76536	0	106872	1	2
14	sv76537	0	107060	1	2
14	sv76538	0	107253	1	2
14	sv76539	0	107345	1	2
14	sv76540	0	107372	1	2
14	sv76541	0	107400	1	2
14	sv76542	0	107437	1	2
14	sv76543	0	107440	1	2
14	sv76544	0	107540	1	2
14	sv76545	0	107561	1	2
14	sv76546	0	107564	1	2
14	sv76547	0	107655	1	2
14	sv76548	0	107663	1	2
14	sv76549	0	107671	1	2
14	sv76550	0	107683	1	2
14	sv76551	0	107731	1	2
14	sv76552	0	107833	1	2
14	sv76553	0	107852	1	2
14	sv76554	0	108148	1	2
14	sv76555	0	108312	1	2
14	sv76556	0	108405	1	2
14	sv76557	0	108436	1	2
14	sv76558	0	108442	1	2
14	sv76559	0	108588	1	2
14	sv76560	0	108679	1	2
14	sv76561	0	109033	1	2
14	sv76562	0	109249	1	2
14	sv76563	0	109383	1	2
14	sv76564	0	109413	1	2
14	sv76565	0	109509	1	2
14	sv76566	0	109626	1	2
14	sv76567	0	109881	1	2
14	sv76568	0	110025	1	2
14	sv76569	0	110418	1	2
14	sv76570	0	110451	1	2
14	sv76571	0	110472	1	2
14	sv76572	0	110629	1	2
14	sv76573	0	110738	1	2
14	sv76574	0	110786	1	2
14	sv76575	0	111039	1	2
14	sv76576	0	111222	1	2
14	sv76577	0	111267	1	2
14	sv76578	0	111442	1	2
14	sv76579	0	111795	1	2
14	sv76580	0	111852	1	2
14	sv76581	0	111896	1	2
14	sv76582	0	112077	1	2
14	sv76583	0	112128	1	2
14	sv76584	0	112194	1	2
14	sv76585	0	112203	1	2
14	sv76586	0	112491	1	2
14	sv76587	0	112669	1	2
14	sv76588	0	112698	1	2
14	sv76589	0	112944	1	2
14	sv76590	0	113198	1	2
14	sv76591	0	113311	1	2
14	sv76592	0	113360	1	2
14	sv76593	0	113474	1	2
14	sv76594	0	113529	1	2
14	sv76595	0	113721	1	2
14	sv76596	0	113960	1	2
14	sv76597	0	113969	1	2
14	sv76598	0	114209	1	2
14	sv76599	0	114221	1	2
14	sv76600	0	114314	1	2
14	sv76601	0	114419	1	2
14	sv76602	0	114795	1	2
14	sv76603	0	114824	1	2
14	sv76604	0	114842	1	2
14	sv76605	0	114893	1	2
14	sv76606	0	114912	1	2
14	sv76607	0	115059	1	2
14	sv76608	0	115064	1	2
14	sv76609	0	115067	1	2
14	sv76610	0	115150	1	2
14	sv76611	0	115270	1	2
14	sv76612	0	115292	1	2
14	sv76613	0	115349	1	2
14	sv76614	0	115483	1	2
14	sv76615	0	115628	1	2
14	sv76616	0	115637	1	2
14	sv76617	0	115655	1	2
14	sv76618	0	115691	1	2
14	sv76619	0	115793	1	2
14	sv76620	0	115809	1	2
14	sv76621	0	115811	1	2
14	sv76622	0	115921	1	2
14	sv76623	0	115945	1	2
14	sv76624	0	116051	1	2
14	sv76625	0	116117	1	2
14	sv76626	0	116676	1	2
14	sv76627	0	116678	1	2
14	sv76628	0	116796	1	2
14	sv76629	0	116881	1	2
14	sv76630	0	116892	1	2
14	sv76631	0	117045	1	2
14	sv76632	0	117121	1	2
14	sv76633	0	117253	1	2
14	sv76634	0	117271	1	2
14	sv76635	0	117305	1	2
14	sv76636	0	117735	1	2
14	sv76637	0	117759	1	2
14	sv76638	0	117786	1	2
14	sv76639	0	117840	1	2
14	sv76640	0	117847	1	2
14	sv76641	0	117954	1	2
14	sv76642	0	118050	1	2
14	sv76643	0	118227	1	2
14	sv76644	0	118233	1	2
14	sv76645	0	118249	1	2
14	sv76646	0	118743	1	2
14	sv76647	0	118803	1	2
14	sv76648	0	118943	1	2
14	sv76649	0	118969	1	2
14	sv76650	0	119044	1	2
14	sv76651	0	119116	1	2
14	sv76652	0	119126	1	2
14	sv76653	0	119141	1	2
14	sv76654	0	119164	1	2
14	sv76655	0	119223	1	2
14	sv76656	0	119261	1	2
14	sv76657	0	119274	1	2
14	sv76658	0	119275	1	2
14	sv76659	0	119276	1	2
14	sv76660	0	119335	1	2
14	sv76661	0	119359	1	2
14	sv76662	0	119361	1	2
14	sv76663	0	119374	1	2
14	sv76664	0	119387	1	2
14	sv76665	0	119392	1	2
14	sv76666	0	119408	1	2
14	sv76667	0	119413	1	2
14	sv76668	0	119432	1	2
14	sv76669	0	119450	1	2
14	sv76670	0	119528	1	2
14	sv76671	0	119534	1	2
14	sv76672	0	119540	1	2
14	sv76673	0	119585	1	2
14	sv76674	0	119642	1	2
14	sv76675	0	119667	1	2
14	sv76676	0	119671	1	2
14	sv76677	0	119672	1	2
14	sv76678	0	119678	1	2
14	sv76679	0	119684	1	2
14	sv76680	0	119708	1	2
14	sv76681	0	119717	1	2
14	sv76682	0	119721	1	2
14	sv76683	0	119777	1	2
14	sv76684	0	119791	1	2
14	sv76685	0	119816	1	2
14	sv76686	0	119839	1	2
14	sv76687	0	119840	1	2
14	sv76688	0	119864	1	2
14	sv76689	0	119881	1	2
14	sv76690	0	119890	1	2
14	sv76691	0	119900	1	2
14	sv76692	0	119915	1	2
14	sv76693	0	119921	1	2
14	sv76694	0	119925	1	2
14	sv76695	0	119927	1	2
14	sv76696	0	119929	1	2
14	sv76697	0	119930	1	2
14	sv76698	0	119943	1	2
14	sv76699	0	119945	1	2
14	sv76700	0	119985	1	2
14	sv76701	0	120030	1	2
14	sv76702	0	120047	1	2
14	sv76703	0	120092	1	2
14	sv76704	0	120137	1	2
14	sv76705	0	120176	1	2
14	sv76706	0	120182	1	2
14	sv76707	0	120282	1	2
14	sv76708	0	120464	1	2
14	sv76709	0	120476	1	2
14	sv76710	0	120512	1	2
14	sv76711	0	120530	1	2
14	sv76712	0	120549	1	2
14	sv76713	0	120620	1	2
14	sv76714	0	120704	1	2
14	sv76715	0	120839	1	2
14	sv76716	0	121001	1	2
14	sv76717	0	121002	1	2
14	sv76718	0	121031	1	2
14	sv76719	0	121033	1	2
14	sv76720	0	121080	1	2
14	sv76721	0	121106	1	2
14	sv76722	0	121108	1	2
14	sv76723	0	121289	1	2
14	sv76724	0	121370	1	2
14	sv76725	0	121385	1	2
14	sv76726	0	121394	1	2
14	sv76727	0	121418	1	2
14	sv76728	0	121510	1	2
14	sv76729	0	121517	1	2
14	sv76730	0	121619	1	2
14	sv76731	0	121736	1	2
14	sv76732	0	121811	1	2
14	sv76733	0	121847	1	2
14	sv76734	0	121853	1	2
14	sv76735	0	121874	1	2
14	sv76736	0	121988	1	2
14	sv76737	0	122107	1	2
14	sv76738	0	122216	1	2
14	sv76739	0	122217	1	2
14	sv76740	0	122279	1	2
14	sv76741	0	122454	1	2
14	sv76742	0	122496	1	2
14	sv76743	0	122510	1	2
14	sv76744	0	122520	1	2
14	sv76745	0	122530	1	2
14	sv76746	0	122589	1	2
14	sv76747	0	122618	1	2
14	sv76748	0	122621	1	2
14	sv76749	0	122674	1	2
14	sv76750	0	122827	1	2
14	sv76751	0	122859	1	2
14	sv76752	0	122891	1	2
14	sv76753	0	123158	1	2
14	sv76754	0	123338	1	2
14	sv76755	0	123423	1	2
14	sv76756	0	123426	1	2
14	sv76757	0	123530	1	2
14	sv76758	0	123533	1	2
14	sv76759	0	123569	1	2
14	sv76760	0	123680	1	2
14	sv76761	0	123719	1	2
14	sv76762	0	123848	1	2
14	sv76763	0	123896	1	2
14	sv76764	0	123919	1	2
14	sv76765	0	123935	1	2
14	sv76766	0	124046	1	2
14	sv76767	0	124139	1	2
14	sv76768	0	124154	1	2
14	sv76769	0	124172	1	2
14	sv76770	0	124235	1	2
14	sv76771	0	124279	1	2
14	sv76772	0	124290	1	2
14	sv76773	0	124329	1	2
14	sv76774	0	124352	1	2
14	sv76775	0	124400	1	2
14	sv76776	0	124433	1	2
14	sv76777	0	124524	1	2
14	sv76778	0	124634	1	2
14	sv76779	0	124691	1	2
14	sv76780	0	124765	1	2
14	sv76781	0	124785	1	2
14	sv76782	0	124892	1	2
14	sv76783	0	124988	1	2
14	sv76784	0	125337	1	2
14	sv76785	0	125498	1	2
14	sv76786	0	125734	1	2
14	sv76787	0	125823	1	2
14	sv76788	0	125895	1	2
14	sv76789	0	125915	1	2
14	sv76790	0	125981	1	2
14	sv76791	0	126031	1	2
14	sv76792	0	126068	1	2
14	sv76793	0	126226	1	2
14	sv76794	0	126305	1	2
14	sv76795	0	126362	1	2
14	sv76796	0	126492	1	2
14	sv76797	0	126503	1	2
14	sv76798	0	126566	1	2
14	sv76799	0	126596	1	2
14	sv76800	0	126633	1	2
14	sv76801	0	126688	1	2
14	sv76802	0	126707	1	2
14	sv76803	0	126710	1	2
14	sv76804	0	126733	1	2
14	sv76805	0	126744	1	2
14	sv76806	0	126875	1	2
14	sv76807	0	126946	1	2
14	sv76808	0	126981	1	2
14	sv76809	0	127023	1	2
14	sv76810	0	127037	1	2
14	sv76811	0	127047	1	2
14	sv76812	0	127126	1	2
14	sv76813	0	127238	1	2
14	sv76814	0	127240	1	2
14	sv76815	0	127270	1	2
14	sv76816	0	127345	1	2
14	sv76817	0	127464	1	2
14	sv76818	0	127555	1	2
14	sv76819	0	127806	1	2
14	sv76820	0	127820	1	2
14	sv76821	0	127822	1	2
14	sv76822	0	128152	1	2
14	sv76823	0	128162	1	2
14	sv76824	0	128199	1	2
14	sv76825	0	128224	1	2
14	sv76826	0	128256	1	2
14	sv76827	0	128407	1	2
14	sv76828	0	128581	1	2
14	sv76829	0	128629	1	2
14	sv76830	0	128650	1	2
14	sv76831	0	128749	1	2
14	sv76832	0	128889	1	2
14	sv76833	0	129103	1	2
14	sv76834	0	129244	1	2
14	sv76835	0	129254	1	2
14	sv76836	0	129300	1	2
14	sv76837	0	129338	1	2
14	sv76838	0	129447	1	2
14	sv76839	0	129465	1	2
14	sv76840	0	129503	1	2
14	sv76841	0	129564	1	2
14	sv76842	0	129594	1	2
14	sv76843	0	129702	1	2
14	sv76844	0	129746	1	2
14	sv76845	0	129768	1	2
14	sv76846	0	129800	1	2
14	sv76847	0	129846	1	2
14	sv76848	0	130095	1	2
14	sv76849	0	130617	1	2
14	sv76850	0	130662	1	2
14	sv76851	0	130851	1	2
14	sv76852	0	130860	1	2
14	sv76853	0	130887	1	2
14	sv76854	0	130901	1	2
14	sv76855	0	130982	1	2
14	sv76856	0	131042	1	2
14	sv76857	0	131438	1	2
14	sv76858	0	131472	1	2
14	sv76859	0	131511	1	2
14	sv76860	0	131526	1	2
14	sv76861	0	131587	1	2
14	sv76862	0	131595	1	2
14	sv76863	0	131762	1	2
14	sv76864	0	131766	1	2
14	sv76865	0	131782	1	2
14	sv76866	0	131794	1	2
14	sv76867	0	131819	1	2
14	sv76868	0	131888	1	2
14	sv76869	0	131912	1	2
14	sv76870	0	132051	1	2
14	sv76871	0	132054	1	2
14	sv76872	0	132063	1	2
14	sv76873	0	132066	1	2
14	sv76874	0	132228	1	2
14	sv76875	0	132250	1	2
14	sv76876	0	132251	1	2
14	sv76877	0	132374	1	2
14	sv76878	0	132585	1	2
14	sv76879	0	132587	1	2
14	sv76880	0	132696	1	2
14	sv76881	0	132840	1	2
14	sv76882	0	132925	1	2
14	sv76883	0	132929	1	2
14	sv76884	0	133032	1	2
14	sv76885	0	133191	1	2
14	sv76886	0	133521	1	2
14	sv76887	0	133595	1	2
14	sv76888	0	133785	1	2
14	sv76889	0	134391	1	2
14	sv76890	0	134427	1	2
14	sv76891	0	134430	1	2
14	sv76892	0	134481	1	2
14	sv76893	0	134547	1	2
14	sv76894	0	134681	1	2
14	sv76895	0	134870	1	2
14	sv76896	0	135060	1	2
14	sv76897	0	135252	1	2
14	sv76898	0	135264	1	2
14	sv76899	0	135494	1	2
14	sv76900	0	135598	1	2
14	sv76901	0	135687	1	2
14	sv76902	0	135752	1	2
14	sv76903	0	135753	1	2
14	sv76904	0	135908	1	2
14	sv76905	0	135928	1	2
14	sv76906	0	135949	1	2
14	sv76907	0	136021	1	2
14	sv76908	0	136047	1	2
14	sv76909	0	136056	1	2
14	sv76910	0	136113	1	2
14	sv76911	0	136306	1	2
14	sv76912	0	136345	1	2
14	sv76913	0	136375	1	2
14	sv76914	0	136573	1	2
14	sv76915	0	136579	1	2
14	sv76916	0	136597	1	2
14	sv76917	0	136765	1	2
14	sv76918	0	136884	1	2
14	sv76919	0	136930	1	2
14	sv76920	0	136945	1	2
14	sv76921	0	136999	1	2
14	sv76922	0	137110	1	2
14	sv76923	0	137209	1	2
14	sv76924	0	137227	1	2
14	sv76925	0	137272	1	2
14	sv76926	0	137285	1	2
14	sv76927	0	137407	1	2
14	sv76928	0	137413	1	2
14	sv76929	0	137422	1	2
14	sv76930	0	137489	1	2
14	sv76931	0	137678	1	2
14	sv76932	0	137715	1	2
14	sv76933	0	137796	1	2
14	sv76934	0	137806	1	2
14	sv76935	0	137823	1	2
14	sv76936	0	137920	1	2
14	sv76937	0	138079	1	2
14	sv76938	0	138180	1	2
14	sv76939	0	138759	1	2
14	sv76940	0	138797	1	2
14	sv76941	0	138867	1	2
14	sv76942	0	138888	1	2
14	sv76943	0	138981	1	2
14	sv76944	0	138984	1	2
14	sv76945	0	139008	1	2
14	sv76946	0	139009	1	2
14	sv76947	0	139041	1	2
14	sv76948	0	139050	1	2
14	sv76949	0	139092	1	2
14	sv76950	0	139119	1	2
14	sv76951	0	139125	1	2
14	sv76952	0	139182	1	2
14	sv76953	0	139206	1	2
14	sv76954	0	139218	1	2
14	sv76955	0	139221	1	2
14	sv76956	0	139254	1	2
14	sv76957	0	139332	1	2
14	sv76958	0	139365	1	2
14	sv76959	0	139383	1	2
14	sv76960	0	139398	1	2
14	sv76961	0	139527	1	2
14	sv76962	0	139530	1	2
14	sv76963	0	139563	1	2
14	sv76964	0	139569	1	2
14	sv76965	0	139581	1	2
14	sv76966	0	139614	1	2
14	sv76967	0	139630	1	2
14	sv76968	0	139692	1	2
14	sv76969	0	139695	1	2
14	sv76970	0	139698	1	2
14	sv76971	0	139832	1	2
14	sv76972	0	139835	1	2
14	sv76973	0	139851	1	2
14	sv76974	0	139875	1	2
14	sv76975	0	139897	1	2
14	sv76976	0	139930	1	2
14	sv76977	0	139971	1	2
14	sv76978	0	140034	1	2
14	sv76979	0	140088	1	2
14	sv76980	0	140139	1	2
14	sv76981	0	140230	1	2
14	sv76982	0	140328	1	2
14	sv76983	0	140385	1	2
14	sv76984	0	140391	1	2
14	sv76985	0	140393	1	2
14	sv76986	0	140409	1	2
14	sv76987	0	140444	1	2
14	sv76988	0	140470	1	2
14	sv76989	0	140527	1	2
14	sv76990	0	140538	1	2
14	sv76991	0	140585	1	2
14	sv76992	0	140787	1	2
14	sv76993	0	140791	1	2
14	sv76994	0	140811	1	2
14	sv76995	0	140864	1	2
14	sv76996	0	140966	1	2
14	sv76997	0	141004	1	2
14	sv76998	0	141053	1	2
14	sv76999	0	141153	1	2
14	sv77000	0	141183	1	2
14	sv77001	0	141396	1	2
14	sv77002	0	141564	1	2
14	sv77003	0	141675	1	2
14	sv77004	0	141816	1	2
14	sv77005	0	141865	1	2
14	sv77006	0	141890	1	2
14	sv77007	0	141929	1	2
14	sv77008	0	141939	1	2
14	sv77009	0	141962	1	2
14	sv77010	0	142022	1	2
14	sv77011	0	142083	1	2
14	sv77012	0	142149	1	2
14	sv77013	0	142291	1	2
14	sv77014	0	142377	1	2
14	sv77015	0	142628	1	2
14	sv77016	0	142664	1	2
14	sv77017	0	142713	1	2
14	sv77018	0	142934	1	2
14	sv77019	0	143011	1	2
14	sv77020	0	143172	1	2
14	sv77021	0	143193	1	2
14	sv77022	0	143460	1	2
14	sv77023	0	143466	1	2
14	sv77024	0	143574	1	2
14	sv77025	0	143709	1	2
14	sv77026	0	143955	1	2
14	sv77027	0	144020	1	2
14	sv77028	0	144227	1	2
14	sv77029	0	144248	1	2
14	sv77030	0	144250	1	2
14	sv77031	0	144301	1	2
14	sv77032	0	144313	1	2
14	sv77033	0	144317	1	2
14	sv77034	0	144427	1	2
14	sv77035	0	144436	1	2
14	sv77036	0	144490	1	2
14	sv77037	0	144547	1	2
14	sv77038	0	144565	1	2
14	sv77039	0	144587	1	2
14	sv77040	0	144898	1	2
14	sv77041	0	144936	1	2
14	sv77042	0	144997	1	2
14	sv77043	0	145006	1	2
14	sv77044	0	145188	1	2
14	sv77045	0	145205	1	2
14	sv77046	0	145227	1	2
14	sv77047	0	145264	1	2
14	sv77048	0	145293	1	2
14	sv77049	0	145312	1	2
14	sv77050	0	145314	1	2
14	sv77051	0	145332	1	2
14	sv77052	0	145376	1	2
14	sv77053	0	145411	1	2
14	sv77054	0	145668	1	2
14	sv77055	0	145848	1	2
14	sv77056	0	146019	1	2
14	sv77057	0	146052	1	2
14	sv77058	0	146055	1	2
14	sv77059	0	146337	1	2
14	sv77060	0	146493	1	2
14	sv77061	0	146698	1	2
14	sv77062	0	146766	1	2
14	sv77063	0	146788	1	2
14	sv77064	0	146794	1	2
14	sv77065	0	146829	1	2
14	sv77066	0	146890	1	2
14	sv77067	0	146914	1	2
14	sv77068	0	147085	1	2
14	sv77069	0	147100	1	2
14	sv77070	0	147322	1	2
14	sv77071	0	147361	1	2
14	sv77072	0	147466	1	2
14	sv77073	0	147716	1	2
14	sv77074	0	147866	1	2
14	sv77075	0	147956	1	2
14	sv77076	0	147957	1	2
14	sv77077	0	147958	1	2
14	sv77078	0	147984	1	2
14	sv77079	0	147994	1	2
14	sv77080	0	148037	1	2
14	sv77081	0	148082	1	2
14	sv77082	0	148093	1	2
14	sv77083	0	148139	1	2
14	sv77084	0	148156	1	2
14	sv77085	0	148161	1	2
14	sv77086	0	148166	1	2
14	sv77087	0	148331	1	2
14	sv77088	0	148551	1	2
14	sv77089	0	148721	1	2
14	sv77090	0	148787	1	2
14	sv77091	0	148802	1	2
14	sv77092	0	148823	1	2
14	sv77093	0	149024	1	2
14	sv77094	0	149054	1	2
14	sv77095	0	149528	1	2
14	sv77096	0	149537	1	2
14	sv77097	0	149540	1	2
14	sv77098	0	149550	1	2
14	sv77099	0	149571	1	2
14	sv77100	0	149654	1	2
14	sv77101	0	149870	1	2
14	sv77102	0	149990	1	2
14	sv77103	0	150092	1	2
14	sv77104	0	150192	1	2
14	sv77105	0	150224	1	2
14	sv77106	0	150370	1	2
14	sv77107	0	150443	1	2
14	sv77108	0	150539	1	2
14	sv77109	0	151081	1	2
14	sv77110	0	151127	1	2
14	sv77111	0	151307	1	2
14	sv77112	0	151376	1	2
14	sv77113	0	151394	1	2
14	sv77114	0	151487	1	2
14	sv77115	0	151511	1	2
14	sv77116	0	151571	1	2
14	sv77117	0	151905	1	2
14	sv77118	0	151991	1	2
14	sv77119	0	152003	1	2
14	sv77120	0	152141	1	2
14	sv77121	0	152279	1	2
14	sv77122	0	152355	1	2
14	sv77123	0	152388	1	2
14	sv77124	0	152392	1	2
14	sv77125	0	152522	1	2
14	sv77126	0	152720	1	2
14	sv77127	0	152793	1	2
14	sv77128	0	152990	1	2
14	sv77129	0	153029	1	2
14	sv77130	0	153086	1	2
14	sv77131	0	153155	1	2
14	sv77132	0	153164	1	2
14	sv77133	0	153290	1	2
14	sv77134	0	153311	1	2
14	sv77135	0	153358	1	2
14	sv77136	0	153437	1	2
14	sv77137	0	153476	1	2
14	sv77138	0	153554	1	2
14	sv77139	0	153614	1	2
14	sv77140	0	153630	1	2
14	sv77141	0	153647	1	2
14	sv77142	0	153686	1	2
14	sv77143	0	153810	1	2
14	sv77144	0	153950	1	2
14	sv77145	0	154013	1	2
14	sv77146	0	154017	1	2
14	sv77147	0	154061	1	2
14	sv77148	0	154151	1	2
14	sv77149	0	154179	1	2
14	sv77150	0	154185	1	2
14	sv77151	0	154409	1	2
14	sv77152	0	154433	1	2
14	sv77153	0	154604	1	2
14	sv77154	0	154617	1	2
14	sv77155	0	154799	1	2
14	sv77156	0	154805	1	2
14	sv77157	0	154807	1	2
14	sv77158	0	154853	1	2
14	sv77159	0	154877	1	2
14	sv77160	0	154927	1	2
14	sv77161	0	154928	1	2
14	sv77162	0	155098	1	2
14	sv77163	0	155117	1	2
14	sv77164	0	155171	1	2
14	sv77165	0	155180	1	2
14	sv77166	0	155190	1	2
14	sv77167	0	155327	1	2
14	sv77168	0	155361	1	2
14	sv77169	0	155435	1	2
14	sv77170	0	155840	1	2
14	sv77171	0	155903	1	2
14	sv77172	0	155940	1	2
14	sv77173	0	156055	1	2
14	sv77174	0	156212	1	2
14	sv77175	0	156407	1	2
14	sv77176	0	156507	1	2
14	sv77177	0	156693	1	2
14	sv77178	0	156752	1	2
14	sv77179	0	156754	1	2
14	sv77180	0	156755	1	2
14	sv77181	0	156760	1	2
14	sv77182	0	156803	1	2
14	sv77183	0	157161	1	2
14	sv77184	0	157216	1	2
14	sv77185	0	157269	1	2
14	sv77186	0	157422	1	2
14	sv77187	0	157440	1	2
14	sv77188	0	157458	1	2
14	sv77189	0	157516	1	2
14	sv77190	0	157526	1	2
14	sv77191	0	157659	1	2
14	sv77192	0	157663	1	2
14	sv77193	0	157674	1	2
14	sv77194	0	157776	1	2
14	sv77195	0	157896	1	2
14	sv77196	0	157910	1	2
14	sv77197	0	157917	1	2
14	sv77198	0	158130	1	2
14	sv77199	0	158239	1	2
14	sv77200	0	158298	1	2
14	sv77201	0	158359	1	2
14	sv77202	0	158478	1	2
14	sv77203	0	158538	1	2
14	sv77204	0	158763	1	2
14	sv77205	0	159120	1	2
14	sv77206	0	159157	1	2
14	sv77207	0	159163	1	2
14	sv77208	0	159230	1	2
14	sv77209	0	159342	1	2
14	sv77210	0	159352	1	2
14	sv77211	0	159540	1	2
14	sv77212	0	159543	1	2
14	sv77213	0	159600	1	2
14	sv77214	0	159685	1	2
14	sv77215	0	159689	1	2
14	sv77216	0	159750	1	2
14	sv77217	0	159971	1	2
14	sv77218	0	160012	1	2
14	sv77219	0	160235	1	2
14	sv77220	0	160247	1	2
14	sv77221	0	160335	1	2
14	sv77222	0	160340	1	2
14	sv77223	0	160386	1	2
14	sv77224	0	160387	1	2
14	sv77225	0	160409	1	2
14	sv77226	0	160630	1	2
14	sv77227	0	161070	1	2
14	sv77228	0	161087	1	2
14	sv77229	0	161269	1	2
14	sv77230	0	161277	1	2
14	sv77231	0	161336	1	2
14	sv77232	0	161474	1	2
14	sv77233	0	161522	1	2
14	sv77234	0	161693	1	2
14	sv77235	0	161874	1	2
14	sv77236	0	161875	1	2
14	sv77237	0	162041	1	2
14	sv77238	0	162100	1	2
14	sv77239	0	162171	1	2
14	sv77240	0	162224	1	2
14	sv77241	0	162248	1	2
14	sv77242	0	162275	1	2
14	sv77243	0	162311	1	2
14	sv77244	0	162419	1	2
14	sv77245	0	162485	1	2
14	sv77246	0	162494	1	2
14	sv77247	0	162565	1	2
14	sv77248	0	162569	1	2
14	sv77249	0	162614	1	2
14	sv77250	0	162623	1	2
14	sv77251	0	162722	1	2
14	sv77252	0	162845	1	2
14	sv77253	0	163348	1	2
14	sv77254	0	163469	1	2
14	sv77255	0	163544	1	2
14	sv77256	0	163685	1	2
14	sv77257	0	163736	1	2
14	sv77258	0	163817	1	2
14	sv77259	0	163898	1	2
14	sv77260	0	163940	1	2
14	sv77261	0	163952	1	2
14	sv77262	0	164201	1	2
14	sv77263	0	164315	1	2
14	sv77264	0	164500	1	2
14	sv77265	0	164823	1	2
14	sv77266	0	165064	1	2
14	sv77267	0	165123	1	2
14	sv77268	0	165144	1	2
14	sv77269	0	165259	1	2
14	sv77270	0	165261	1	2
14	sv77271	0	165408	1	2
14	sv77272	0	165498	1	2
14	sv77273	0	165505	1	2
14	sv77274	0	165522	1	2
14	sv77275	0	165588	1	2
14	sv77276	0	165691	1	2
14	sv77277	0	165732	1	2
14	sv77278	0	165771	1	2
14	sv77279	0	165982	1	2
14	sv77280	0	166043	1	2
14	sv77281	0	166050	1	2
14	sv77282	0	166131	1	2
14	sv77283	0	166170	1	2
14	sv77284	0	166176	1	2
14	sv77285	0	166504	1	2
14	sv77286	0	166576	1	2
14	sv77287	0	166583	1	2
14	sv77288	0	166590	1	2
14	sv77289	0	166603	1	2
14	sv77290	0	166692	1	2
14	sv77291	0	166733	1	2
14	sv77292	0	166800	1	2
14	sv77293	0	167208	1	2
14	sv77294	0	167419	1	2
14	sv77295	0	167458	1	2
14	sv77296	0	167521	1	2
14	sv77297	0	167536	1	2
14	sv77298	0	167797	1	2
14	sv77299	0	167835	1	2
14	sv77300	0	167984	1	2
14	sv77301	0	168076	1	2
14	sv77302	0	168133	1	2
14	sv77303	0	168178	1	2
14	sv77304	0	168578	1	2
14	sv77305	0	168628	1	2
14	sv77306	0	168676	1	2
14	sv77307	0	168712	1	2
14	sv77308	0	168745	1	2
14	sv77309	0	168853	1	2
14	sv77310	0	168998	1	2
14	sv77311	0	169024	1	2
14	sv77312	0	169220	1	2
14	sv77313	0	169290	1	2
14	sv77314	0	169413	1	2
14	sv77315	0	169452	1	2
14	sv77316	0	169455	1	2
14	sv77317	0	169469	1	2
14	sv77318	0	169528	1	2
14	sv77319	0	169599	1	2
14	sv77320	0	169663	1	2
14	sv77321	0	169784	1	2
14	sv77322	0	169822	1	2
14	sv77323	0	169844	1	2
14	sv77324	0	169984	1	2
14	sv77325	0	169998	1	2
14	sv77326	0	170008	1	2
14	sv77327	0	170131	1	2
14	sv77328	0	170305	1	2
14	sv77329	0	170317	1	2
14	sv77330	0	170335	1	2
14	sv77331	0	170338	1	2
14	sv77332	0	170353	1	2
14	sv77333	0	170401	1	2
14	sv77334	0	170404	1	2
14	sv77335	0	170407	1	2
14	sv77336	0	170509	1	2
14	sv77337	0	170790	1	2
14	sv77338	0	171044	1	2
14	sv77339	0	171047	1	2
14	sv77340	0	171253	1	2
14	sv77341	0	171274	1	2
14	sv77342	0	171474	1	2
14	sv77343	0	171552	1	2
14	sv77344	0	171639	1	2
14	sv77345	0	171915	1	2
14	sv77346	0	171927	1	2
14	sv77347	0	171996	1	2
14	sv77348	0	172041	1	2
14	sv77349	0	172056	1	2
14	sv77350	0	172062	1	2
14	sv77351	0	172071	1	2
14	sv77352	0	172341	1	2
14	sv77353	0	172357	1	2
14	sv77354	0	172441	1	2
14	sv77355	0	172481	1	2
14	sv77356	0	172559	1	2
14	sv77357	0	172603	1	2
14	sv77358	0	172640	1	2
14	sv77359	0	172861	1	2
14	sv77360	0	173404	1	2
14	sv77361	0	173437	1	2
14	sv77362	0	173599	1	2
14	sv77363	0	173713	1	2
14	sv77364	0	174011	1	2
14	sv77365	0	174056	1	2
14	sv77366	0	174250	1	2
14	sv77367	0	174382	1	2
14	sv77368	0	174599	1	2
14	sv77369	0	174682	1	2
14	sv77370	0	174762	1	2
14	sv77371	0	174791	1	2
14	sv77372	0	174821	1	2
14	sv77373	0	174891	1	2
14	sv77374	0	174916	1	2
14	sv77375	0	174930	1	2
14	sv77376	0	174966	1	2
14	sv77377	0	174982	1	2
14	sv77378	0	175088	1	2
14	sv77379	0	175091	1	2
14	sv77380	0	175109	1	2
14	sv77381	0	175200	1	2
14	sv77382	0	175220	1	2
14	sv77383	0	175243	1	2
14	sv77384	0	175252	1	2
14	sv77385	0	175274	1	2
14	sv77386	0	175296	1	2
14	sv77387	0	175307	1	2
14	sv77388	0	175559	1	2
14	sv77389	0	175724	1	2
14	sv77390	0	175973	1	2
14	sv77391	0	176246	1	2
14	sv77392	0	176348	1	2
14	sv77393	0	176366	1	2
14	sv77394	0	176374	1	2
14	sv77395	0	176637	1	2
14	sv77396	0	176676	1	2
14	sv77397	0	176801	1	2
14	sv77398	0	177005	1	2
14	sv77399	0	177137	1	2
14	sv77400	0	177269	1	2
14	sv77401	0	177299	1	2
14	sv77402	0	177500	1	2
14	sv77403	0	177761	1	2
14	sv77404	0	177874	1	2
14	sv77405	0	177881	1	2
14	sv77406	0	178001	1	2
14	sv77407	0	178272	1	2
14	sv77408	0	178385	1	2
14	sv77409	0	178431	1	2
14	sv77410	0	178556	1	2
14	sv77411	0	179264	1	2
14	sv77412	0	179358	1	2
14	sv77413	0	179516	1	2
14	sv77414	0	179520	1	2
14	sv77415	0	179537	1	2
14	sv77416	0	179559	1	2
14	sv77417	0	179973	1	2
14	sv77418	0	179985	1	2
14	sv77419	0	180002	1	2
14	sv77420	0	180219	1	2
14	sv77421	0	180400	1	2
14	sv77422	0	180432	1	2
14	sv77423	0	180736	1	2
14	sv77424	0	180742	1	2
14	sv77425	0	180909	1	2
14	sv77426	0	181057	1	2
14	sv77427	0	181244	1	2
14	sv77428	0	181382	1	2
14	sv77429	0	181532	1	2
14	sv77430	0	181565	1	2
14	sv77431	0	181763	1	2
14	sv77432	0	181808	1	2
14	sv77433	0	181909	1	2
14	sv77434	0	181925	1	2
14	sv77435	0	182084	1	2
14	sv77436	0	182087	1	2
14	sv77437	0	182102	1	2
14	sv77438	0	182150	1	2
14	sv77439	0	182177	1	2
14	sv77440	0	182192	1	2
14	sv77441	0	182216	1	2
14	sv77442	0	182287	1	2
14	sv77443	0	182297	1	2
14	sv77444	0	182327	1	2
14	sv77445	0	182372	1	2
14	sv77446	0	182462	1	2
14	sv77447	0	182560	1	2
14	sv77448	0	182579	1	2
14	sv77449	0	182621	1	2
14	sv77450	0	182644	1	2
14	sv77451	0	182678	1	2
14	sv77452	0	183043	1	2
14	sv77453	0	183060	1	2
14	sv77454	0	183272	1	2
14	sv77455	0	183309	1	2
14	sv77456	0	183392	1	2
14	sv77457	0	183465	1	2
14	sv77458	0	183492	1	2
14	sv77459	0	183528	1	2
14	sv77460	0	183580	1	2
14	sv77461	0	183717	1	2
14	sv77462	0	183798	1	2
14	sv77463	0	183942	1	2
14	sv77464	0	184035	1	2
14	sv77465	0	184065	1	2
14	sv77466	0	184146	1	2
14	sv77467	0	184149	1	2
14	sv77468	0	184212	1	2
14	sv77469	0	184332	1	2
14	sv77470	0	184449	1	2
14	sv77471	0	184629	1	2
14	sv77472	0	184807	1	2
14	sv77473	0	184882	1	2
14	sv77474	0	184944	1	2
14	sv77475	0	184992	1	2
14	sv77476	0	185010	1	2
14	sv77477	0	185085	1	2
14	sv77478	0	185179	1	2
14	sv77479	0	185193	1	2
14	sv77480	0	185261	1	2
14	sv77481	0	185309	1	2
14	sv77482	0	185402	1	2
14	sv77483	0	185411	1	2
14	sv77484	0	185417	1	2
14	sv77485	0	185495	1	2
14	sv77486	0	185510	1	2
14	sv77487	0	185512	1	2
14	sv77488	0	185532	1	2
14	sv77489	0	185626	1	2
14	sv77490	0	185701	1	2
14	sv77491	0	185798	1	2
14	sv77492	0	185846	1	2
14	sv77493	0	185896	1	2
14	sv77494	0	186085	1	2
14	sv77495	0	186142	1	2
14	sv77496	0	186248	1	2
14	sv77497	0	186361	1	2
14	sv77498	0	186366	1	2
14	sv77499	0	186562	1	2
14	sv77500	0	186675	1	2
14	sv77501	0	186775	1	2
14	sv77502	0	186892	1	2
14	sv77503	0	186897	1	2
14	sv77504	0	186916	1	2
14	sv77505	0	186921	1	2
14	sv77506	0	186964	1	2
14	sv77507	0	186987	1	2
14	sv77508	0	187030	1	2
14	sv77509	0	187156	1	2
14	sv77510	0	187217	1	2
14	sv77511	0	187260	1	2
14	sv77512	0	187320	1	2
14	sv77513	0	187346	1	2
14	sv77514	0	187353	1	2
14	sv77515	0	187730	1	2
14	sv77516	0	187740	1	2
14	sv77517	0	187782	1	2
14	sv77518	0	187825	1	2
14	sv77519	0	187910	1	2
14	sv77520	0	188341	1	2
14	sv77521	0	188387	1	2
14	sv77522	0	188707	1	2
14	sv77523	0	188854	1	2
14	sv77524	0	188893	1	2
14	sv77525	0	188962	1	2
14	sv77526	0	189004	1	2
14	sv77527	0	189103	1	2
14	sv77528	0	189221	1	2
14	sv77529	0	189310	1	2
14	sv77530	0	189381	1	2
14	sv77531	0	189445	1	2
14	sv77532	0	189694	1	2
14	sv77533	0	189723	1	2
14	sv77534	0	189790	1	2
14	sv77535	0	189892	1	2
14	sv77536	0	189922	1	2
14	sv77537	0	189937	1	2
14	sv77538	0	189981	1	2
14	sv77539	0	189991	1	2
14	sv77540	0	190048	1	2
14	sv77541	0	190153	1	2
14	sv77542	0	190174	1	2
14	sv77543	0	190219	1	2
14	sv77544	0	190426	1	2
14	sv77545	0	190429	1	2
14	sv77546	0	190588	1	2
14	sv77547	0	190651	1	2
14	sv77548	0	190801	1	2
14	sv77549	0	190876	1	2
14	sv77550	0	190879	1	2
14	sv77551	0	190964	1	2
14	sv77552	0	191108	1	2
14	sv77553	0	191184	1	2
14	sv77554	0	191365	1	2
14	sv77555	0	191551	1	2
14	sv77556	0	191566	1	2
14	sv77557	0	191890	1	2
14	sv77558	0	191917	1	2
14	sv77559	0	192093	1	2
14	sv77560	0	192175	1	2
14	sv77561	0	192484	1	2
14	sv77562	0	192641	1	2
14	sv77563	0	192676	1	2
14	sv77564	0	192737	1	2
14	sv77565	0	192995	1	2
14	sv77566	0	193106	1	2
14	sv77567	0	193109	1	2
14	sv77568	0	193276	1	2
14	sv77569	0	193318	1	2
14	sv77570	0	193388	1	2
14	sv77571	0	193402	1	2
14	sv77572	0	193417	1	2
14	sv77573	0	193473	1	2
14	sv77574	0	193628	1	2
14	sv77575	0	193668	1	2
14	sv77576	0	193744	1	2
14	sv77577	0	193778	1	2
14	sv77578	0	193986	1	2
14	sv77579	0	194047	1	2
14	sv77580	0	194104	1	2
14	sv77581	0	194143	1	2
14	sv77582	0	194260	1	2
14	sv77583	0	194290	1	2
14	sv77584	0	194299	1	2
14	sv77585	0	194351	1	2
14	sv77586	0	194419	1	2
14	sv77587	0	194420	1	2
14	sv77588	0	194533	1	2
14	sv77589	0	194614	1	2
14	sv77590	0	194656	1	2
14	sv77591	0	194716	1	2
14	sv77592	0	194725	1	2
14	sv77593	0	194825	1	2
14	sv77594	0	194833	1	2
14	sv77595	0	194857	1	2
14	sv77596	0	194860	1	2
14	sv77597	0	194864	1	2
14	sv77598	0	194954	1	2
14	sv77599	0	195019	1	2
14	sv77600	0	195046	1	2
14	sv77601	0	195073	1	2
14	sv77602	0	195091	1	2
14	sv77603	0	195206	1	2
14	sv77604	0	195299	1	2
14	sv77605	0	195358	1	2
14	sv77606	0	195745	1	2
14	sv77607	0	195766	1	2
14	sv77608	0	195994	1	2
14	sv77609	0	196105	1	2
14	sv77610	0	196288	1	2
14	sv77611	0	196326	1	2
14	sv77612	0	196345	1	2
14	sv77613	0	196819	1	2
14	sv77614	0	196822	1	2
14	sv77615	0	196834	1	2
14	sv77616	0	197152	1	2
14	sv77617	0	197191	1	2
14	sv77618	0	197710	1	2
14	sv77619	0	197788	1	2
14	sv77620	0	198384	1	2
14	sv77621	0	198392	1	2
14	sv77622	0	198443	1	2
14	sv77623	0	198574	1	2
14	sv77624	0	198589	1	2
14	sv77625	0	198721	1	2
14	sv77626	0	198937	1	2
14	sv77627	0	199012	1	2
14	sv77628	0	199105	1	2
14	sv77629	0	199244	1	2
14	sv77630	0	199403	1	2
14	sv77631	0	199432	1	2
14	sv77632	0	199485	1	2
14	sv77633	0	199537	1	2
14	sv77634	0	199570	1	2
14	sv77635	0	199738	1	2
14	sv77636	0	199813	1	2
14	sv77637	0	199873	1	2
14	sv77638	0	199979	1	2
14	sv77639	0	200003	1	2
14	sv77640	0	200101	1	2
14	sv77641	0	200102	1	2
14	sv77642	0	200248	1	2
14	sv77643	0	200256	1	2
14	sv77644	0	200328	1	2
14	sv77645	0	200425	1	2
14	sv77646	0	201039	1	2
14	sv77647	0	201078	1	2
14	sv77648	0	201183	1	2
14	sv77649	0	201441	1	2
14	sv77650	0	201465	1	2
14	sv77651	0	201944	1	2
14	sv77652	0	201947	1	2
14	sv77653	0	201965	1	2
14	sv77654	0	201973	1	2
14	sv77655	0	201993	1	2
14	sv77656	0	202014	1	2
14	sv77657	0	202388	1	2
14	sv77658	0	202414	1	2
14	sv77659	0	202510	1	2
14	sv77660	0	202679	1	2
14	sv77661	0	202690	1	2
14	sv77662	0	202811	1	2
14	sv77663	0	203351	1	2
14	sv77664	0	203363	1	2
14	sv77665	0	203441	1	2
14	sv77666	0	203744	1	2
14	sv77667	0	204251	1	2
14	sv77668	0	204260	1	2
14	sv77669	0	204270	1	2
14	sv77670	0	204288	1	2
14	sv77671	0	204319	1	2
14	sv77672	0	204325	1	2
14	sv77673	0	204368	1	2
14	sv77674	0	204375	1	2
14	sv77675	0	204395	1	2
14	sv77676	0	204437	1	2
14	sv77677	0	204438	1	2
14	sv77678	0	204668	1	2
14	sv77679	0	204719	1	2
14	sv77680	0	204725	1	2
14	sv77681	0	204752	1	2
14	sv77682	0	204787	1	2
14	sv77683	0	204788	1	2
14	sv77684	0	204840	1	2
14	sv77685	0	205138	1	2
14	sv77686	0	205199	1	2
14	sv77687	0	205208	1	2
14	sv77688	0	205427	1	2
14	sv77689	0	205523	1	2
14	sv77690	0	205874	1	2
14	sv77691	0	206187	1	2
14	sv77692	0	206336	1	2
14	sv77693	0	206552	1	2
14	sv77694	0	206575	1	2
14	sv77695	0	206709	1	2
14	sv77696	0	206756	1	2
14	sv77697	0	206786	1	2
14	sv77698	0	206830	1	2
14	sv77699	0	206848	1	2
14	sv77700	0	206892	1	2
14	sv77701	0	206906	1	2
14	sv77702	0	206920	1	2
14	sv77703	0	206936	1	2
14	sv77704	0	206968	1	2
14	sv77705	0	206986	1	2
14	sv77706	0	207040	1	2
14	sv77707	0	207094	1	2
14	sv77708	0	207129	1	2
14	sv77709	0	207220	1	2
14	sv77710	0	207283	1	2
14	sv77711	0	207292	1	2
14	sv77712	0	207346	1	2
14	sv77713	0	207358	1	2
14	sv77714	0	207451	1	2
14	sv77715	0	207631	1	2
14	sv77716	0	207736	1	2
14	sv77717	0	207991	1	2
14	sv77718	0	208195	1	2
14	sv77719	0	208275	1	2
14	sv77720	0	208418	1	2
14	sv77721	0	208468	1	2
14	sv77722	0	208554	1	2
14	sv77723	0	208609	1	2
14	sv77724	0	208804	1	2
14	sv77725	0	208820	1	2
14	sv77726	0	208843	1	2
14	sv77727	0	208921	1	2
14	sv77728	0	209095	1	2
14	sv77729	0	209155	1	2
14	sv77730	0	209209	1	2
14	sv77731	0	209245	1	2
14	sv77732	0	209482	1	2
14	sv77733	0	209761	1	2
14	sv77734	0	209853	1	2
14	sv77735	0	209994	1	2
14	sv77736	0	210127	1	2
14	sv77737	0	210155	1	2
14	sv77738	0	210223	1	2
14	sv77739	0	210240	1	2
14	sv77740	0	210420	1	2
14	sv77741	0	210438	1	2
14	sv77742	0	210474	1	2
14	sv77743	0	210544	1	2
14	sv77744	0	210617	1	2
14	sv77745	0	210679	1	2
14	sv77746	0	210763	1	2
14	sv77747	0	210775	1	2
14	sv77748	0	211057	1	2
14	sv77749	0	211162	1	2
14	sv77750	0	211348	1	2
14	sv77751	0	211577	1	2
14	sv77752	0	211753	1	2
14	sv77753	0	211791	1	2
14	sv77754	0	211824	1	2
14	sv77755	0	211886	1	2
14	sv77756	0	211934	1	2
14	sv77757	0	212140	1	2
14	sv77758	0	212216	1	2
14	sv77759	0	212326	1	2
14	sv77760	0	212344	1	2
14	sv77761	0	212349	1	2
14	sv77762	0	212353	1	2
14	sv77763	0	212449	1	2
14	sv77764	0	212482	1	2
14	sv77765	0	212579	1	2
14	sv77766	0	212601	1	2
14	sv77767	0	212615	1	2
14	sv77768	0	212631	1	2
14	sv77769	0	212858	1	2
14	sv77770	0	213031	1	2
14	sv77771	0	213061	1	2
14	sv77772	0	213126	1	2
14	sv77773	0	213146	1	2
14	sv77774	0	213493	1	2
14	sv77775	0	213556	1	2
14	sv77776	0	213580	1	2
14	sv77777	0	213646	1	2
14	sv77778	0	213670	1	2
14	sv77779	0	213764	1	2
14	sv77780	0	213772	1	2
14	sv77781	0	213823	1	2
14	sv77782	0	213828	1	2
14	sv77783	0	213829	1	2
14	sv77784	0	213856	1	2
14	sv77785	0	213861	1	2
14	sv77786	0	213991	1	2
14	sv77787	0	214019	1	2
14	sv77788	0	214026	1	2
14	sv77789	0	214030	1	2
14	sv77790	0	214366	1	2
14	sv77791	0	214411	1	2
14	sv77792	0	214535	1	2
14	sv77793	0	214622	1	2
14	sv77794	0	214704	1	2
14	sv77795	0	214714	1	2
14	sv77796	0	214732	1	2
14	sv77797	0	214773	1	2
14	sv77798	0	214795	1	2
14	sv77799	0	214833	1	2
14	sv77800	0	214843	1	2
14	sv77801	0	214888	1	2
14	sv77802	0	214909	1	2
14	sv77803	0	215116	1	2
14	sv77804	0	215180	1	2
14	sv77805	0	215285	1	2
14	sv77806	0	215462	1	2
14	sv77807	0	215804	1	2
14	sv77808	0	215887	1	2
14	sv77809	0	215969	1	2
14	sv77810	0	216026	1	2
14	sv77811	0	216068	1	2
14	sv77812	0	216406	1	2
14	sv77813	0	216626	1	2
14	sv77814	0	216647	1	2
14	sv77815	0	217536	1	2
14	sv77816	0	217872	1	2
14	sv77817	0	217913	1	2
14	sv77818	0	218071	1	2
14	sv77819	0	218774	1	2
14	sv77820	0	219061	1	2
14	sv77821	0	219422	1	2
14	sv77822	0	219428	1	2
14	sv77823	0	220210	1	2
14	sv77824	0	220228	1	2
14	sv77825	0	220323	1	2
14	sv77826	0	220548	1	2
14	sv77827	0	220597	1	2
14	sv77828	0	220629	1	2
14	sv77829	0	220632	1	2
14	sv77830	0	220655	1	2
14	sv77831	0	220693	1	2
14	sv77832	0	220803	1	2
14	sv77833	0	220827	1	2
14	sv77834	0	220920	1	2
14	sv77835	0	221010	1	2
14	sv77836	0	221481	1	2
14	sv77837	0	221673	1	2
14	sv77838	0	221709	1	2
14	sv77839	0	221796	1	2
14	sv77840	0	221922	1	2
14	sv77841	0	222506	1	2
14	sv77842	0	222696	1	2
14	sv77843	0	222725	1	2
14	sv77844	0	222772	1	2
14	sv77845	0	223074	1	2
14	sv77846	0	223210	1	2
14	sv77847	0	223243	1	2
14	sv77848	0	223453	1	2
14	sv77849	0	223491	1	2
14	sv77850	0	223531	1	2
14	sv77851	0	223567	1	2
14	sv77852	0	223662	1	2
14	sv77853	0	223792	1	2
14	sv77854	0	223849	1	2
14	sv77855	0	223888	1	2
14	sv77856	0	223912	1	2
14	sv77857	0	223969	1	2
14	sv77858	0	223986	1	2
14	sv77859	0	224038	1	2
14	sv77860	0	224148	1	2
14	sv77861	0	224263	1	2
14	sv77862	0	224275	1	2
14	sv77863	0	224317	1	2
14	sv77864	0	224570	1	2
14	sv77865	0	224573	1	2
14	sv77866	0	224628	1	2
14	sv77867	0	224654	1	2
14	sv77868	0	224659	1	2
14	sv77869	0	224708	1	2
14	sv77870	0	224721	1	2
14	sv77871	0	224940	1	2
14	sv77872	0	224991	1	2
14	sv77873	0	225177	1	2
14	sv77874	0	225318	1	2
14	sv77875	0	225417	1	2
14	sv77876	0	225567	1	2
14	sv77877	0	225611	1	2
14	sv77878	0	225622	1	2
14	sv77879	0	225699	1	2
14	sv77880	0	225989	1	2
14	sv77881	0	226011	1	2
14	sv77882	0	226012	1	2
14	sv77883	0	226015	1	2
14	sv77884	0	226114	1	2
14	sv77885	0	226164	1	2
14	sv77886	0	226418	1	2
14	sv77887	0	226500	1	2
14	sv77888	0	226574	1	2
14	sv77889	0	226580	1	2
14	sv77890	0	226779	1	2
14	sv77891	0	226950	1	2
14	sv77892	0	227151	1	2
14	sv77893	0	227377	1	2
14	sv77894	0	227444	1	2
14	sv77895	0	227455	1	2
14	sv77896	0	227510	1	2
14	sv77897	0	227572	1	2
14	sv77898	0	227933	1	2
14	sv77899	0	228904	1	2
14	sv77900	0	228909	1	2
14	sv77901	0	229774	1	2
14	sv77902	0	229790	1	2
14	sv77903	0	229818	1	2
14	sv77904	0	230304	1	2
14	sv77905	0	230535	1	2
14	sv77906	0	230560	1	2
14	sv77907	0	230599	1	2
14	sv77908	0	230720	1	2
14	sv77909	0	230725	1	2
14	sv77910	0	230742	1	2
14	sv77911	0	230830	1	2
14	sv77912	0	230962	1	2
14	sv77913	0	231003	1	2
14	sv77914	0	231004	1	2
14	sv77915	0	231034	1	2
14	sv77916	0	231083	1	2
14	sv77917	0	231112	1	2
14	sv77918	0	231302	1	2
14	sv77919	0	231326	1	2
14	sv77920	0	231331	1	2
14	sv77921	0	231344	1	2
14	sv77922	0	231346	1	2
14	sv77923	0	231426	1	2
14	sv77924	0	231454	1	2
14	sv77925	0	231474	1	2
14	sv77926	0	232094	1	2
14	sv77927	0	232190	1	2
14	sv77928	0	232241	1	2
14	sv77929	0	232438	1	2
14	sv77930	0	232472	1	2
14	sv77931	0	232598	1	2
14	sv77932	0	232778	1	2
14	sv77933	0	232914	1	2
14	sv77934	0	233081	1	2
14	sv77935	0	233132	1	2
14	sv77936	0	233237	1	2
14	sv77937	0	233293	1	2
14	sv77938	0	233498	1	2
14	sv77939	0	233507	1	2
14	sv77940	0	233520	1	2
14	sv77941	0	233560	1	2
14	sv77942	0	233584	1	2
14	sv77943	0	233585	1	2
14	sv77944	0	233609	1	2
14	sv77945	0	233757	1	2
14	sv77946	0	233897	1	2
14	sv77947	0	233903	1	2
14	sv77948	0	234113	1	2
14	sv77949	0	234545	1	2
14	sv77950	0	234916	1	2
14	sv77951	0	234990	1	2
14	sv77952	0	235358	1	2
14	sv77953	0	235423	1	2
14	sv77954	0	235726	1	2
14	sv77955	0	235768	1	2
14	sv77956	0	235807	1	2
14	sv77957	0	236070	1	2
14	sv77958	0	236320	1	2
14	sv77959	0	236383	1	2
14	sv77960	0	236605	1	2
14	sv77961	0	236685	1	2
14	sv77962	0	236740	1	2
14	sv77963	0	236810	1	2
14	sv77964	0	236860	1	2
14	sv77965	0	237099	1	2
14	sv77966	0	237780	1	2
14	sv77967	0	238041	1	2
14	sv77968	0	238152	1	2
14	sv77969	0	238666	1	2
14	sv77970	0	238793	1	2
14	sv77971	0	238825	1	2
14	sv77972	0	238927	1	2
14	sv77973	0	238963	1	2
14	sv77974	0	238966	1	2
14	sv77975	0	239023	1	2
14	sv77976	0	239611	1	2
14	sv77977	0	239950	1	2
14	sv77978	0	239968	1	2
14	sv77979	0	239987	1	2
14	sv77980	0	240005	1	2
14	sv77981	0	240009	1	2
14	sv77982	0	240414	1	2
14	sv77983	0	240441	1	2
14	sv77984	0	240602	1	2
14	sv77985	0	240618	1	2
14	sv77986	0	240624	1	2
14	sv77987	0	240840	1	2
14	sv77988	0	241273	1	2
14	sv77989	0	241439	1	2
14	sv77990	0	241440	1	2
14	sv77991	0	241965	1	2
14	sv77992	0	242064	1	2
14	sv77993	0	242246	1	2
14	sv77994	0	242307	1	2
14	sv77995	0	242475	1	2
14	sv77996	0	242579	1	2
14	sv77997	0	242589	1	2
14	sv77998	0	242759	1	2
14	sv77999	0	243194	1	2
14	sv78000	0	243245	1	2
14	sv78001	0	243291	1	2
14	sv78002	0	244308	1	2
14	sv78003	0	244458	1	2
14	sv78004	0	244768	1	2
14	sv78005	0	244915	1	2
14	sv78006	0	245307	1	2
14	sv78007	0	245464	1	2
14	sv78008	0	245680	1	2
14	sv78009	0	245895	1	2
14	sv78010	0	246138	1	2
14	sv78011	0	246515	1	2
14	sv78012	0	246603	1	2
14	sv78013	0	246634	1	2
14	sv78014	0	247120	1	2
14	sv78015	0	247168	1	2
14	sv78016	0	247214	1	2
14	sv78017	0	247216	1	2
14	sv78018	0	247217	1	2
14	sv78019	0	247246	1	2
14	sv78020	0	247374	1	2
14	sv78021	0	247381	1	2
14	sv78022	0	247425	1	2
14	sv78023	0	247432	1	2
14	sv78024	0	247567	1	2
14	sv78025	0	247592	1	2
14	sv78026	0	247691	1	2
14	sv78027	0	247726	1	2
14	sv78028	0	248282	1	2
14	sv78029	0	248423	1	2
14	sv78030	0	248451	1	2
14	sv78031	0	248556	1	2
14	sv78032	0	249065	1	2
14	sv78033	0	249509	1	2
14	sv78034	0	249542	1	2
14	sv78035	0	249569	1	2
14	sv78036	0	249902	1	2
14	sv78037	0	249918	1	2
14	sv78038	0	249969	1	2
14	sv78039	0	250008	1	2
14	sv78040	0	250019	1	2
14	sv78041	0	250148	1	2
14	sv78042	0	250357	1	2
14	sv78043	0	250419	1	2
14	sv78044	0	250456	1	2
14	sv78045	0	250494	1	2
14	sv78046	0	250504	1	2
14	sv78047	0	250567	1	2
14	sv78048	0	250619	1	2
14	sv78049	0	250834	1	2
14	sv78050	0	250840	1	2
14	sv78051	0	251384	1	2
14	sv78052	0	252439	1	2
14	sv78053	0	253777	1	2
14	sv78054	0	254091	1	2
14	sv78055	0	254094	1	2
14	sv78056	0	254113	1	2
14	sv78057	0	254143	1	2
14	sv78058	0	254148	1	2
14	sv78059	0	254151	1	2
14	sv78060	0	254197	1	2
14	sv78061	0	254474	1	2
14	sv78062	0	254495	1	2
14	sv78063	0	254578	1	2
14	sv78064	0	254579	1	2
14	sv78065	0	254632	1	2
14	sv78066	0	254961	1	2
14	sv78067	0	254966	1	2
14	sv78068	0	255028	1	2
14	sv78069	0	255086	1	2
14	sv78070	0	255178	1	2
14	sv78071	0	255189	1	2
14	sv78072	0	255215	1	2
14	sv78073	0	255330	1	2
14	sv78074	0	255358	1	2
14	sv78075	0	255745	1	2
14	sv78076	0	255754	1	2
14	sv78077	0	255895	1	2
14	sv78078	0	256024	1	2
14	sv78079	0	256252	1	2
14	sv78080	0	256273	1	2
14	sv78081	0	256474	1	2
14	sv78082	0	256479	1	2
14	sv78083	0	256643	1	2
14	sv78084	0	256717	1	2
14	sv78085	0	256739	1	2
14	sv78086	0	256778	1	2
14	sv78087	0	256787	1	2
14	sv78088	0	256840	1	2
14	sv78089	0	256857	1	2
14	sv78090	0	256917	1	2
14	sv78091	0	256929	1	2
14	sv78092	0	257067	1	2
14	sv78093	0	257114	1	2
14	sv78094	0	257173	1	2
14	sv78095	0	257192	1	2
14	sv78096	0	257376	1	2
14	sv78097	0	257391	1	2
14	sv78098	0	257463	1	2
14	sv78099	0	257472	1	2
14	sv78100	0	257568	1	2
14	sv78101	0	257640	1	2
14	sv78102	0	257643	1	2
14	sv78103	0	257802	1	2
14	sv78104	0	257904	1	2
14	sv78105	0	257986	1	2
14	sv78106	0	258010	1	2
14	sv78107	0	258013	1	2
14	sv78108	0	258099	1	2
14	sv78109	0	258241	1	2
14	sv78110	0	258392	1	2
14	sv78111	0	258399	1	2
14	sv78112	0	258474	1	2
14	sv78113	0	258504	1	2
14	sv78114	0	258589	1	2
14	sv78115	0	258678	1	2
14	sv78116	0	258735	1	2
14	sv78117	0	258795	1	2
14	sv78118	0	258883	1	2
14	sv78119	0	258894	1	2
14	sv78120	0	259198	1	2
14	sv78121	0	259283	1	2
14	sv78122	0	259362	1	2
14	sv78123	0	259404	1	2
14	sv78124	0	259415	1	2
14	sv78125	0	259503	1	2
14	sv78126	0	259517	1	2
14	sv78127	0	259519	1	2
14	sv78128	0	259524	1	2
14	sv78129	0	259563	1	2
14	sv78130	0	259572	1	2
14	sv78131	0	259694	1	2
14	sv78132	0	259898	1	2
14	sv78133	0	259989	1	2
14	sv78134	0	260057	1	2
14	sv78135	0	260099	1	2
14	sv78136	0	260108	1	2
14	sv78137	0	260145	1	2
14	sv78138	0	260234	1	2
14	sv78139	0	260357	1	2
14	sv78140	0	260464	1	2
14	sv78141	0	260586	1	2
14	sv78142	0	260605	1	2
14	sv78143	0	260618	1	2
14	sv78144	0	260809	1	2
14	sv78145	0	261045	1	2
14	sv78146	0	261149	1	2
14	sv78147	0	261296	1	2
14	sv78148	0	261362	1	2
14	sv78149	0	261617	1	2
14	sv78150	0	261635	1	2
14	sv78151	0	261659	1	2
14	sv78152	0	261740	1	2
14	sv78153	0	261794	1	2
14	sv78154	0	261806	1	2
14	sv78155	0	261812	1	2
14	sv78156	0	261861	1	2
14	sv78157	0	262159	1	2
14	sv78158	0	262244	1	2
14	sv78159	0	262265	1	2
14	sv78160	0	262301	1	2
14	sv78161	0	262310	1	2
14	sv78162	0	262400	1	2
14	sv78163	0	262466	1	2
14	sv78164	0	262513	1	2
14	sv78165	0	262697	1	2
14	sv78166	0	263036	1	2
14	sv78167	0	263350	1	2
14	sv78168	0	263351	1	2
14	sv78169	0	263352	1	2
14	sv78170	0	263487	1	2
14	sv78171	0	263592	1	2
14	sv78172	0	263625	1	2
14	sv78173	0	263896	1	2
14	sv78174	0	263968	1	2
14	sv78175	0	264064	1	2
14	sv78176	0	264346	1	2
14	sv78177	0	264468	1	2
14	sv78178	0	264537	1	2
14	sv78179	0	265092	1	2
14	sv78180	0	265258	1	2
14	sv78181	0	265328	1	2
14	sv78182	0	265514	1	2
14	sv78183	0	265583	1	2
14	sv78184	0	265661	1	2
14	sv78185	0	265688	1	2
14	sv78186	0	265690	1	2
14	sv78187	0	266015	1	2
14	sv78188	0	266598	1	2
14	sv78189	0	266760	1	2
14	sv78190	0	266800	1	2
14	sv78191	0	266808	1	2
14	sv78192	0	266839	1	2
14	sv78193	0	266907	1	2
14	sv78194	0	266924	1	2
14	sv78195	0	267161	1	2
14	sv78196	0	267262	1	2
14	sv78197	0	267267	1	2
14	sv78198	0	268096	1	2
14	sv78199	0	268265	1	2
14	sv78200	0	268349	1	2
14	sv78201	0	268398	1	2
14	sv78202	0	268629	1	2
14	sv78203	0	268643	1	2
14	sv78204	0	268760	1	2
14	sv78205	0	268898	1	2
14	sv78206	0	269607	1	2
14	sv78207	0	269665	1	2
14	sv78208	0	269711	1	2
14	sv78209	0	270013	1	2
14	sv78210	0	270079	1	2
14	sv78211	0	270094	1	2
14	sv78212	0	270107	1	2
14	sv78213	0	270133	1	2
14	sv78214	0	270160	1	2
14	sv78215	0	270214	1	2
14	sv78216	0	270241	1	2
14	sv78217	0	270347	1	2
14	sv78218	0	270360	1	2
14	sv78219	0	270523	1	2
14	sv78220	0	270998	1	2
14	sv78221	0	271001	1	2
14	sv78222	0	271098	1	2
14	sv78223	0	271256	1	2
14	sv78224	0	271371	1	2
14	sv78225	0	271404	1	2
14	sv78226	0	271443	1	2
14	sv78227	0	271494	1	2
14	sv78228	0	271706	1	2
14	sv78229	0	271772	1	2
14	sv78230	0	272027	1	2
14	sv78231	0	272042	1	2
14	sv78232	0	272328	1	2
14	sv78233	0	272416	1	2
14	sv78234	0	272462	1	2
14	sv78235	0	272546	1	2
14	sv78236	0	272632	1	2
14	sv78237	0	272669	1	2
14	sv78238	0	272818	1	2
14	sv78239	0	272830	1	2
14	sv78240	0	272905	1	2
14	sv78241	0	272956	1	2
14	sv78242	0	272973	1	2
14	sv78243	0	273091	1	2
14	sv78244	0	273490	1	2
14	sv78245	0	273884	1	2
14	sv78246	0	273978	1	2
14	sv78247	0	274103	1	2
14	sv78248	0	274379	1	2
14	sv78249	0	274676	1	2
14	sv78250	0	274721	1	2
14	sv78251	0	274731	1	2
14	sv78252	0	274808	1	2
14	sv78253	0	274838	1	2
14	sv78254	0	274853	1	2
14	sv78255	0	274886	1	2
14	sv78256	0	275051	1	2
14	sv78257	0	275189	1	2
14	sv78258	0	275211	1	2
14	sv78259	0	275212	1	2
14	sv78260	0	275245	1	2
14	sv78261	0	275298	1	2
14	sv78262	0	275437	1	2
14	sv78263	0	275457	1	2
14	sv78264	0	275758	1	2
14	sv78265	0	275816	1	2
14	sv78266	0	275934	1	2
14	sv78267	0	276118	1	2
14	sv78268	0	276149	1	2
14	sv78269	0	276550	1	2
14	sv78270	0	276588	1	2
14	sv78271	0	276799	1	2
14	sv78272	0	276831	1	2
14	sv78273	0	276852	1	2
14	sv78274	0	276870	1	2
14	sv78275	0	276981	1	2
14	sv78276	0	277334	1	2
14	sv78277	0	277454	1	2
14	sv78278	0	277752	1	2
14	sv78279	0	277797	1	2
14	sv78280	0	277803	1	2
14	sv78281	0	277938	1	2
14	sv78282	0	278278	1	2
14	sv78283	0	278286	1	2
14	sv78284	0	278430	1	2
14	sv78285	0	278571	1	2
14	sv78286	0	278691	1	2
14	sv78287	0	278757	1	2
14	sv78288	0	278850	1	2
14	sv78289	0	279061	1	2
14	sv78290	0	279072	1	2
14	sv78291	0	279171	1	2
14	sv78292	0	279177	1	2
14	sv78293	0	279204	1	2
14	sv78294	0	279231	1	2
14	sv78295	0	279267	1	2
14	sv78296	0	279444	1	2
14	sv78297	0	279537	1	2
14	sv78298	0	279746	1	2
14	sv78299	0	280016	1	2
14	sv78300	0	280103	1	2
14	sv78301	0	280112	1	2
14	sv78302	0	280158	1	2
14	sv78303	0	280191	1	2
14	sv78304	0	280722	1	2
14	sv78305	0	280848	1	2
14	sv78306	0	280946	1	2
14	sv78307	0	280977	1	2
14	sv78308	0	281038	1	2
14	sv78309	0	281055	1	2
14	sv78310	0	281100	1	2
14	sv78311	0	281259	1	2
14	sv78312	0	281525	1	2
14	sv78313	0	281533	1	2
14	sv78314	0	281634	1	2
14	sv78315	0	281655	1	2
14	sv78316	0	281700	1	2
14	sv78317	0	282640	1	2
14	sv78318	0	282778	1	2
14	sv78319	0	282964	1	2
14	sv78320	0	283105	1	2
14	sv78321	0	283358	1	2
14	sv78322	0	283704	1	2
14	sv78323	0	283828	1	2
14	sv78324	0	283835	1	2
14	sv78325	0	284616	1	2
14	sv78326	0	284646	1	2
14	sv78327	0	284715	1	2
14	sv78328	0	284733	1	2
14	sv78329	0	284847	1	2
14	sv78330	0	285036	1	2
14	sv78331	0	285069	1	2
14	sv78332	0	285483	1	2
14	sv78333	0	285543	1	2
14	sv78334	0	285930	1	2
14	sv78335	0	285945	1	2
14	sv78336	0	286044	1	2
14	sv78337	0	286055	1	2
14	sv78338	0	286433	1	2
14	sv78339	0	286831	1	2
14	sv78340	0	286862	1	2
14	sv78341	0	287016	1	2
14	sv78342	0	287246	1	2
14	sv78343	0	287304	1	2
14	sv78344	0	287408	1	2
14	sv78345	0	287435	1	2
14	sv78346	0	287444	1	2
14	sv78347	0	287606	1	2
14	sv78348	0	287623	1	2
14	sv78349	0	287672	1	2
14	sv78350	0	287823	1	2
14	sv78351	0	287867	1	2
14	sv78352	0	288102	1	2
14	sv78353	0	288146	1	2
14	sv78354	0	288198	1	2
14	sv78355	0	288447	1	2
14	sv78356	0	288911	1	2
14	sv78357	0	288964	1	2
14	sv78358	0	289129	1	2
14	sv78359	0	289457	1	2
14	sv78360	0	289819	1	2
14	sv78361	0	289920	1	2
14	sv78362	0	289973	1	2
14	sv78363	0	290167	1	2
14	sv78364	0	290461	1	2
14	sv78365	0	290715	1	2
14	sv78366	0	290802	1	2
14	sv78367	0	291122	1	2
14	sv78368	0	291136	1	2
14	sv78369	0	291360	1	2
14	sv78370	0	291552	1	2
14	sv78371	0	291555	1	2
14	sv78372	0	291654	1	2
14	sv78373	0	291882	1	2
14	sv78374	0	292005	1	2
14	sv78375	0	292036	1	2
14	sv78376	0	292265	1	2
14	sv78377	0	292355	1	2
14	sv78378	0	292505	1	2
14	sv78379	0	292695	1	2
14	sv78380	0	292862	1	2
14	sv78381	0	292881	1	2
14	sv78382	0	292884	1	2
14	sv78383	0	293015	1	2
14	sv78384	0	293042	1	2
14	sv78385	0	293224	1	2
14	sv78386	0	293332	1	2
14	sv78387	0	293347	1	2
14	sv78388	0	293740	1	2
14	sv78389	0	294292	1	2
14	sv78390	0	294334	1	2
14	sv78391	0	294388	1	2
14	sv78392	0	294681	1	2
14	sv78393	0	294801	1	2
14	sv78394	0	294859	1	2
14	sv78395	0	294928	1	2
14	sv78396	0	294973	1	2
14	sv78397	0	295066	1	2
14	sv78398	0	295803	1	2
14	sv78399	0	295870	1	2
14	sv78400	0	295990	1	2
14	sv78401	0	296137	1	2
14	sv78402	0	296142	1	2
14	sv78403	0	296367	1	2
14	sv78404	0	296392	1	2
14	sv78405	0	296394	1	2
14	sv78406	0	296416	1	2
14	sv78407	0	296479	1	2
14	sv78408	0	296683	1	2
14	sv78409	0	296745	1	2
14	sv78410	0	296824	1	2
14	sv78411	0	296860	1	2
14	sv78412	0	296869	1	2
14	sv78413	0	296926	1	2
14	sv78414	0	296932	1	2
14	sv78415	0	297016	1	2
14	sv78416	0	297196	1	2
14	sv78417	0	297253	1	2
14	sv78418	0	297310	1	2
14	sv78419	0	297316	1	2
14	sv78420	0	297334	1	2
14	sv78421	0	297636	1	2
14	sv78422	0	297638	1	2
14	sv78423	0	297710	1	2
14	sv78424	0	297810	1	2
14	sv78425	0	297939	1	2
14	sv78426	0	298016	1	2
14	sv78427	0	298031	1	2
14	sv78428	0	298065	1	2
14	sv78429	0	298096	1	2
14	sv78430	0	298114	1	2
14	sv78431	0	298243	1	2
14	sv78432	0	298397	1	2
14	sv78433	0	298403	1	2
14	sv78434	0	298431	1	2
14	sv78435	0	298460	1	2
14	sv78436	0	298878	1	2
14	sv78437	0	299003	1	2
14	sv78438	0	299018	1	2
14	sv78439	0	299205	1	2
14	sv78440	0	299269	1	2
14	sv78441	0	299396	1	2
14	sv78442	0	299444	1	2
14	sv78443	0	299609	1	2
14	sv78444	0	299817	1	2
14	sv78445	0	299925	1	2
14	sv78446	0	300017	1	2
14	sv78447	0	300043	1	2
14	sv78448	0	300185	1	2
14	sv78449	0	300215	1	2
14	sv78450	0	300265	1	2
14	sv78451	0	300269	1	2
14	sv78452	0	300270	1	2
14	sv78453	0	300432	1	2
14	sv78454	0	300452	1	2
14	sv78455	0	300720	1	2
14	sv78456	0	300738	1	2
14	sv78457	0	300839	1	2
14	sv78458	0	300894	1	2
14	sv78459	0	300911	1	2
14	sv78460	0	301024	1	2
14	sv78461	0	301049	1	2
14	sv78462	0	301067	1	2
14	sv78463	0	301149	1	2
14	sv78464	0	301290	1	2
14	sv78465	0	301321	1	2
14	sv78466	0	301421	1	2
14	sv78467	0	301506	1	2
14	sv78468	0	301548	1	2
14	sv78469	0	301618	1	2
14	sv78470	0	301653	1	2
14	sv78471	0	301781	1	2
14	sv78472	0	301887	1	2
14	sv78473	0	301978	1	2
14	sv78474	0	301979	1	2
14	sv78475	0	302118	1	2
14	sv78476	0	302222	1	2
14	sv78477	0	302237	1	2
14	sv78478	0	302243	1	2
14	sv78479	0	302293	1	2
14	sv78480	0	302306	1	2
14	sv78481	0	302316	1	2
14	sv78482	0	302346	1	2
14	sv78483	0	302384	1	2
14	sv78484	0	302486	1	2
14	sv78485	0	302577	1	2
14	sv78486	0	302598	1	2
14	sv78487	0	302623	1	2
14	sv78488	0	302635	1	2
14	sv78489	0	302640	1	2
14	sv78490	0	302943	1	2
14	sv78491	0	303090	1	2
14	sv78492	0	303234	1	2
14	sv78493	0	303243	1	2
14	sv78494	0	303460	1	2
14	sv78495	0	303465	1	2
14	sv78496	0	303479	1	2
14	sv78497	0	303486	1	2
14	sv78498	0	303657	1	2
14	sv78499	0	303695	1	2
14	sv78500	0	303908	1	2
14	sv78501	0	303956	1	2
14	sv78502	0	303958	1	2
14	sv78503	0	303977	1	2
14	sv78504	0	304058	1	2
14	sv78505	0	304064	1	2
14	sv78506	0	304073	1	2
14	sv78507	0	304313	1	2
14	sv78508	0	304316	1	2
14	sv78509	0	304355	1	2
14	sv78510	0	304361	1	2
14	sv78511	0	304445	1	2
14	sv78512	0	304693	1	2
14	sv78513	0	304724	1	2
14	sv78514	0	304761	1	2
14	sv78515	0	304794	1	2
14	sv78516	0	304806	1	2
14	sv78517	0	304877	1	2
14	sv78518	0	305066	1	2
14	sv78519	0	305136	1	2
14	sv78520	0	305299	1	2
14	sv78521	0	305567	1	2
14	sv78522	0	305568	1	2
14	sv78523	0	305637	1	2
14	sv78524	0	305670	1	2
14	sv78525	0	305724	1	2
14	sv78526	0	305808	1	2
14	sv78527	0	305863	1	2
14	sv78528	0	305916	1	2
14	sv78529	0	305923	1	2
14	sv78530	0	306047	1	2
14	sv78531	0	306090	1	2
14	sv78532	0	306252	1	2
14	sv78533	0	306286	1	2
14	sv78534	0	306300	1	2
14	sv78535	0	306307	1	2
14	sv78536	0	306326	1	2
14	sv78537	0	306384	1	2
14	sv78538	0	306393	1	2
14	sv78539	0	306473	1	2
14	sv78540	0	306527	1	2
14	sv78541	0	306600	1	2
14	sv78542	0	306711	1	2
14	sv78543	0	307165	1	2
14	sv78544	0	307339	1	2
14	sv78545	0	307665	1	2
14	sv78546	0	307707	1	2
14	sv78547	0	307749	1	2
14	sv78548	0	307785	1	2
14	sv78549	0	307827	1	2
14	sv78550	0	307869	1	2
14	sv78551	0	307902	1	2
14	sv78552	0	307920	1	2
14	sv78553	0	307944	1	2
14	sv78554	0	308154	1	2
14	sv78555	0	308270	1	2
14	sv78556	0	308304	1	2
14	sv78557	0	308412	1	2
14	sv78558	0	308432	1	2
14	sv78559	0	308436	1	2
14	sv78560	0	308657	1	2
14	sv78561	0	308673	1	2
14	sv78562	0	308818	1	2
14	sv78563	0	308856	1	2
14	sv78564	0	308922	1	2
14	sv78565	0	309197	1	2
14	sv78566	0	309212	1	2
14	sv78567	0	309245	1	2
14	sv78568	0	309362	1	2
14	sv78569	0	309497	1	2
14	sv78570	0	309823	1	2
14	sv78571	0	309849	1	2
14	sv78572	0	310003	1	2
14	sv78573	0	310045	1	2
14	sv78574	0	310181	1	2
14	sv78575	0	310209	1	2
14	sv78576	0	310316	1	2
14	sv78577	0	310493	1	2
14	sv78578	0	310608	1	2
14	sv78579	0	310616	1	2
14	sv78580	0	310715	1	2
14	sv78581	0	310729	1	2
14	sv78582	0	310935	1	2
14	sv78583	0	311115	1	2
14	sv78584	0	311118	1	2
14	sv78585	0	311133	1	2
14	sv78586	0	311376	1	2
14	sv78587	0	311457	1	2
14	sv78588	0	311472	1	2
14	sv78589	0	311556	1	2
14	sv78590	0	311614	1	2
14	sv78591	0	311661	1	2
14	sv78592	0	311670	1	2
14	sv78593	0	311673	1	2
14	sv78594	0	311865	1	2
14	sv78595	0	312060	1	2
14	sv78596	0	312312	1	2
14	sv78597	0	312360	1	2
14	sv78598	0	312454	1	2
14	sv78599	0	312686	1	2
14	sv78600	0	312762	1	2
14	sv78601	0	312912	1	2
14	sv78602	0	312942	1	2
14	sv78603	0	313160	1	2
14	sv78604	0	313182	1	2
14	sv78605	0	313387	1	2
14	sv78606	0	313482	1	2
14	sv78607	0	313645	1	2
14	sv78608	0	313665	1	2
14	sv78609	0	313792	1	2
14	sv78610	0	313908	1	2
14	sv78611	0	313965	1	2
14	sv78612	0	314095	1	2
14	sv78613	0	314331	1	2
14	sv78614	0	314373	1	2
14	sv78615	0	314409	1	2
14	sv78616	0	314511	1	2
14	sv78617	0	314544	1	2
14	sv78618	0	314700	1	2
14	sv78619	0	314885	1	2
14	sv78620	0	314976	1	2
14	sv78621	0	315076	1	2
14	sv78622	0	315384	1	2
14	sv78623	0	315396	1	2
14	sv78624	0	315475	1	2
14	sv78625	0	315645	1	2
14	sv78626	0	315726	1	2
14	sv78627	0	315771	1	2
14	sv78628	0	315807	1	2
14	sv78629	0	315912	1	2
14	sv78630	0	316244	1	2
14	sv78631	0	316253	1	2
14	sv78632	0	316562	1	2
14	sv78633	0	316782	1	2
14	sv78634	0	316808	1	2
14	sv78635	0	316913	1	2
14	sv78636	0	316955	1	2
14	sv78637	0	316985	1	2
14	sv78638	0	317015	1	2
14	sv78639	0	317078	1	2
14	sv78640	0	317303	1	2
14	sv78641	0	317738	1	2
14	sv78642	0	317754	1	2
14	sv78643	0	317912	1	2
14	sv78644	0	318033	1	2
14	sv78645	0	318057	1	2
14	sv78646	0	318127	1	2
14	sv78647	0	318136	1	2
14	sv78648	0	318162	1	2
14	sv78649	0	318393	1	2
14	sv78650	0	318423	1	2
14	sv78651	0	318591	1	2
14	sv78652	0	318678	1	2
14	sv78653	0	318794	1	2
14	sv78654	0	318818	1	2
14	sv78655	0	318821	1	2
14	sv78656	0	318886	1	2
14	sv78657	0	318903	1	2
14	sv78658	0	318970	1	2
14	sv78659	0	318991	1	2
14	sv78660	0	318992	1	2
14	sv78661	0	319024	1	2
14	sv78662	0	319048	1	2
14	sv78663	0	319149	1	2
14	sv78664	0	319623	1	2
14	sv78665	0	319642	1	2
14	sv78666	0	319699	1	2
14	sv78667	0	319911	1	2
14	sv78668	0	319920	1	2
14	sv78669	0	319971	1	2
14	sv78670	0	320160	1	2
14	sv78671	0	320208	1	2
14	sv78672	0	320227	1	2
14	sv78673	0	320279	1	2
14	sv78674	0	320393	1	2
14	sv78675	0	320412	1	2
14	sv78676	0	320457	1	2
14	sv78677	0	320522	1	2
14	sv78678	0	320526	1	2
14	sv78679	0	320581	1	2
14	sv78680	0	320771	1	2
14	sv78681	0	320823	1	2
14	sv78682	0	320967	1	2
14	sv78683	0	321012	1	2
14	sv78684	0	321113	1	2
14	sv78685	0	321120	1	2
14	sv78686	0	321129	1	2
14	sv78687	0	321189	1	2
14	sv78688	0	321214	1	2
14	sv78689	0	321215	1	2
14	sv78690	0	321316	1	2
14	sv78691	0	321416	1	2
14	sv78692	0	321588	1	2
14	sv78693	0	321647	1	2
14	sv78694	0	321973	1	2
14	sv78695	0	322059	1	2
14	sv78696	0	322061	1	2
14	sv78697	0	322144	1	2
14	sv78698	0	322552	1	2
14	sv78699	0	322769	1	2
14	sv78700	0	322774	1	2
14	sv78701	0	322827	1	2
14	sv78702	0	322844	1	2
14	sv78703	0	322936	1	2
14	sv78704	0	323011	1	2
14	sv78705	0	323069	1	2
14	sv78706	0	323087	1	2
14	sv78707	0	323136	1	2
14	sv78708	0	323238	1	2
14	sv78709	0	323239	1	2
14	sv78710	0	323246	1	2
14	sv78711	0	323265	1	2
14	sv78712	0	323308	1	2
14	sv78713	0	323309	1	2
14	sv78714	0	323367	1	2
14	sv78715	0	323530	1	2
14	sv78716	0	323606	1	2
14	sv78717	0	323787	1	2
14	sv78718	0	323947	1	2
14	sv78719	0	324029	1	2
14	sv78720	0	324866	1	2
14	sv78721	0	325094	1	2
14	sv78722	0	325458	1	2
14	sv78723	0	325525	1	2
14	sv78724	0	325526	1	2
14	sv78725	0	325529	1	2
14	sv78726	0	326003	1	2
14	sv78727	0	326012	1	2
14	sv78728	0	326183	1	2
14	sv78729	0	326398	1	2
14	sv78730	0	326545	1	2
14	sv78731	0	326582	1	2
14	sv78732	0	326625	1	2
14	sv78733	0	326711	1	2
14	sv78734	0	326722	1	2
14	sv78735	0	327287	1	2
14	sv78736	0	327404	1	2
14	sv78737	0	327569	1	2
14	sv78738	0	327674	1	2
14	sv78739	0	327681	1	2
14	sv78740	0	327916	1	2
14	sv78741	0	328022	1	2
14	sv78742	0	328226	1	2
14	sv78743	0	328472	1	2
14	sv78744	0	328646	1	2
14	sv78745	0	328670	1	2
14	sv78746	0	328673	1	2
14	sv78747	0	328880	1	2
14	sv78748	0	329212	1	2
14	sv78749	0	329339	1	2
14	sv78750	0	329474	1	2
14	sv78751	0	329590	1	2
14	sv78752	0	330243	1	2
14	sv78753	0	330503	1	2
14	sv78754	0	330713	1	2
14	sv78755	0	330944	1	2
14	sv78756	0	331023	1	2
14	sv78757	0	331067	1	2
14	sv78758	0	331139	1	2
14	sv78759	0	331411	1	2
14	sv78760	0	331417	1	2
14	sv78761	0	331500	1	2
14	sv78762	0	331514	1	2
14	sv78763	0	331522	1	2
14	sv78764	0	331559	1	2
14	sv78765	0	331587	1	2
14	sv78766	0	331752	1	2
14	sv78767	0	331884	1	2
14	sv78768	0	332278	1	2
14	sv78769	0	332293	1	2
14	sv78770	0	332417	1	2
14	sv78771	0	332613	1	2
14	sv78772	0	332827	1	2
14	sv78773	0	332884	1	2
14	sv78774	0	332894	1	2
14	sv78775	0	332987	1	2
14	sv78776	0	333367	1	2
14	sv78777	0	333373	1	2
14	sv78778	0	333469	1	2
14	sv78779	0	333748	1	2
14	sv78780	0	333895	1	2
14	sv78781	0	333907	1	2
14	sv78782	0	334339	1	2
14	sv78783	0	334453	1	2
14	sv78784	0	334675	1	2
14	sv78785	0	334886	1	2
14	sv78786	0	334965	1	2
14	sv78787	0	335033	1	2
14	sv78788	0	335071	1	2
14	sv78789	0	335091	1	2
14	sv78790	0	335092	1	2
14	sv78791	0	335136	1	2
14	sv78792	0	335197	1	2
14	sv78793	0	335243	1	2
14	sv78794	0	335276	1	2
14	sv78795	0	335341	1	2
14	sv78796	0	335376	1	2
14	sv78797	0	335395	1	2
14	sv78798	0	335616	1	2
14	sv78799	0	335707	1	2
14	sv78800	0	335872	1	2
14	sv78801	0	335910	1	2
14	sv78802	0	336158	1	2
14	sv78803	0	336315	1	2
14	sv78804	0	336437	1	2
14	sv78805	0	336508	1	2
14	sv78806	0	336617	1	2
14	sv78807	0	336952	1	2
14	sv78808	0	336970	1	2
14	sv78809	0	337016	1	2
14	sv78810	0	337166	1	2
14	sv78811	0	337563	1	2
14	sv78812	0	337676	1	2
14	sv78813	0	337877	1	2
14	sv78814	0	337882	1	2
14	sv78815	0	337949	1	2
14	sv78816	0	338161	1	2
14	sv78817	0	338243	1	2
14	sv78818	0	338282	1	2
14	sv78819	0	338337	1	2
14	sv78820	0	338359	1	2
14	sv78821	0	338424	1	2
14	sv78822	0	338522	1	2
14	sv78823	0	338586	1	2
14	sv78824	0	338610	1	2
14	sv78825	0	338838	1	2
14	sv78826	0	339555	1	2
14	sv78827	0	340079	1	2
14	sv78828	0	340237	1	2
14	sv78829	0	340266	1	2
14	sv78830	0	340286	1	2
14	sv78831	0	340288	1	2
14	sv78832	0	340306	1	2
14	sv78833	0	340447	1	2
14	sv78834	0	340618	1	2
14	sv78835	0	340804	1	2
14	sv78836	0	340840	1	2
14	sv78837	0	340939	1	2
14	sv78838	0	340949	1	2
14	sv78839	0	340966	1	2
14	sv78840	0	340970	1	2
14	sv78841	0	340976	1	2
14	sv78842	0	341067	1	2
14	sv78843	0	341465	1	2
14	sv78844	0	341642	1	2
14	sv78845	0	341663	1	2
14	sv78846	0	341705	1	2
14	sv78847	0	341773	1	2
14	sv78848	0	342049	1	2
14	sv78849	0	342273	1	2
14	sv78850	0	342370	1	2
14	sv78851	0	342435	1	2
14	sv78852	0	342499	1	2
14	sv78853	0	342707	1	2
14	sv78854	0	342754	1	2
14	sv78855	0	342782	1	2
14	sv78856	0	342811	1	2
14	sv78857	0	342839	1	2
14	sv78858	0	343739	1	2
14	sv78859	0	343765	1	2
14	sv78860	0	343922	1	2
14	sv78861	0	343939	1	2
14	sv78862	0	344176	1	2
14	sv78863	0	344260	1	2
14	sv78864	0	344329	1	2
14	sv78865	0	344398	1	2
14	sv78866	0	344746	1	2
14	sv78867	0	344770	1	2
14	sv78868	0	344873	1	2
14	sv78869	0	344911	1	2
14	sv78870	0	345058	1	2
14	sv78871	0	345099	1	2
14	sv78872	0	345121	1	2
14	sv78873	0	345215	1	2
14	sv78874	0	345280	1	2
14	sv78875	0	345668	1	2
14	sv78876	0	345712	1	2
14	sv78877	0	345744	1	2
14	sv78878	0	345767	1	2
14	sv78879	0	345915	1	2
14	sv78880	0	346068	1	2
14	sv78881	0	346103	1	2
14	sv78882	0	346276	1	2
14	sv78883	0	346414	1	2
14	sv78884	0	346690	1	2
14	sv78885	0	346866	1	2
14	sv78886	0	347047	1	2
14	sv78887	0	347194	1	2
14	sv78888	0	347234	1	2
14	sv78889	0	347308	1	2
14	sv78890	0	347475	1	2
14	sv78891	0	347517	1	2
14	sv78892	0	347518	1	2
14	sv78893	0	347576	1	2
14	sv78894	0	347615	1	2
14	sv78895	0	347622	1	2
14	sv78896	0	347708	1	2
14	sv78897	0	347728	1	2
14	sv78898	0	347745	1	2
14	sv78899	0	347763	1	2
14	sv78900	0	347930	1	2
14	sv78901	0	348254	1	2
14	sv78902	0	348360	1	2
14	sv78903	0	348462	1	2
14	sv78904	0	348465	1	2
14	sv78905	0	348486	1	2
14	sv78906	0	348533	1	2
14	sv78907	0	348537	1	2
14	sv78908	0	348669	1	2
14	sv78909	0	348697	1	2
14	sv78910	0	348734	1	2
14	sv78911	0	348745	1	2
14	sv78912	0	348754	1	2
14	sv78913	0	348777	1	2
14	sv78914	0	348794	1	2
14	sv78915	0	348823	1	2
14	sv78916	0	348831	1	2
14	sv78917	0	348832	1	2
14	sv78918	0	348835	1	2
14	sv78919	0	348836	1	2
14	sv78920	0	348847	1	2
14	sv78921	0	348874	1	2
14	sv78922	0	348895	1	2
14	sv78923	0	348902	1	2
14	sv78924	0	348931	1	2
14	sv78925	0	348937	1	2
14	sv78926	0	348956	1	2
14	sv78927	0	349001	1	2
14	sv78928	0	349014	1	2
14	sv78929	0	349029	1	2
14	sv78930	0	349055	1	2
14	sv78931	0	349064	1	2
14	sv78932	0	349076	1	2
14	sv78933	0	349133	1	2
14	sv78934	0	349259	1	2
14	sv78935	0	349351	1	2
14	sv78936	0	349357	1	2
14	sv78937	0	349397	1	2
14	sv78938	0	349523	1	2
14	sv78939	0	349556	1	2
14	sv78940	0	349628	1	2
14	sv78941	0	349972	1	2
14	sv78942	0	349976	1	2
14	sv78943	0	350057	1	2
14	sv78944	0	350461	1	2
14	sv78945	0	350489	1	2
14	sv78946	0	350601	1	2
14	sv78947	0	350657	1	2
14	sv78948	0	350676	1	2
14	sv78949	0	350837	1	2
14	sv78950	0	350848	1	2
14	sv78951	0	350864	1	2
14	sv78952	0	350966	1	2
14	sv78953	0	350980	1	2
14	sv78954	0	350992	1	2
14	sv78955	0	351006	1	2
14	sv78956	0	351009	1	2
14	sv78957	0	351050	1	2
14	sv78958	0	351221	1	2
14	sv78959	0	351465	1	2
14	sv78960	0	351467	1	2
14	sv78961	0	351490	1	2
14	sv78962	0	351603	1	2
14	sv78963	0	351607	1	2
14	sv78964	0	351608	1	2
14	sv78965	0	351622	1	2
14	sv78966	0	351650	1	2
14	sv78967	0	351691	1	2
14	sv78968	0	351777	1	2
14	sv78969	0	351780	1	2
14	sv78970	0	351850	1	2
14	sv78971	0	351883	1	2
14	sv78972	0	351884	1	2
14	sv78973	0	351888	1	2
14	sv78974	0	352081	1	2
14	sv78975	0	352228	1	2
14	sv78976	0	352369	1	2
14	sv78977	0	352437	1	2
14	sv78978	0	352733	1	2
14	sv78979	0	353111	1	2
14	sv78980	0	353151	1	2
14	sv78981	0	353180	1	2
14	sv78982	0	353234	1	2
14	sv78983	0	353442	1	2
14	sv78984	0	353474	1	2
14	sv78985	0	353490	1	2
14	sv78986	0	353528	1	2
14	sv78987	0	353612	1	2
14	sv78988	0	353690	1	2
14	sv78989	0	353696	1	2
14	sv78990	0	353732	1	2
14	sv78991	0	353786	1	2
14	sv78992	0	353792	1	2
14	sv78993	0	353834	1	2
14	sv78994	0	353924	1	2
14	sv78995	0	354061	1	2
14	sv78996	0	354062	1	2
14	sv78997	0	354131	1	2
14	sv78998	0	354254	1	2
14	sv78999	0	354330	1	2
14	sv79000	0	354353	1	2
14	sv79001	0	354368	1	2
14	sv79002	0	354394	1	2
14	sv79003	0	354461	1	2
14	sv79004	0	354477	1	2
14	sv79005	0	354487	1	2
14	sv79006	0	354585	1	2
14	sv79007	0	354641	1	2
14	sv79008	0	354740	1	2
14	sv79009	0	354924	1	2
14	sv79010	0	354985	1	2
14	sv79011	0	354992	1	2
14	sv79012	0	355016	1	2
14	sv79013	0	355031	1	2
14	sv79014	0	355079	1	2
14	sv79015	0	355231	1	2
14	sv79016	0	355347	1	2
14	sv79017	0	355362	1	2
14	sv79018	0	355610	1	2
14	sv79019	0	355643	1	2
14	sv79020	0	355791	1	2
14	sv79021	0	355807	1	2
14	sv79022	0	355851	1	2
14	sv79023	0	355873	1	2
14	sv79024	0	355921	1	2
14	sv79025	0	355985	1	2
14	sv79026	0	356010	1	2
14	sv79027	0	356029	1	2
14	sv79028	0	356062	1	2
14	sv79029	0	356084	1	2
14	sv79030	0	356174	1	2
14	sv79031	0	356245	1	2
14	sv79032	0	356287	1	2
14	sv79033	0	356343	1	2
14	sv79034	0	356376	1	2
14	sv79035	0	356379	1	2
14	sv79036	0	356394	1	2
14	sv79037	0	356409	1	2
14	sv79038	0	356446	1	2
14	sv79039	0	356454	1	2
14	sv79040	0	356473	1	2
14	sv79041	0	356489	1	2
14	sv79042	0	356515	1	2
14	sv79043	0	356519	1	2
14	sv79044	0	356568	1	2
14	sv79045	0	356615	1	2
14	sv79046	0	356620	1	2
14	sv79047	0	356655	1	2
14	sv79048	0	356684	1	2
14	sv79049	0	356726	1	2
14	sv79050	0	356756	1	2
14	sv79051	0	356876	1	2
14	sv79052	0	356906	1	2
14	sv79053	0	356926	1	2
14	sv79054	0	356959	1	2
14	sv79055	0	357088	1	2
14	sv79056	0	357266	1	2
14	sv79057	0	357346	1	2
14	sv79058	0	357361	1	2
14	sv79059	0	357370	1	2
14	sv79060	0	357413	1	2
14	sv79061	0	357524	1	2
14	sv79062	0	357852	1	2
14	sv79063	0	357854	1	2
14	sv79064	0	357873	1	2
14	sv79065	0	358002	1	2
14	sv79066	0	358013	1	2
14	sv79067	0	358067	1	2
14	sv79068	0	358109	1	2
14	sv79069	0	358300	1	2
14	sv79070	0	358346	1	2
14	sv79071	0	358364	1	2
14	sv79072	0	358757	1	2
14	sv79073	0	358865	1	2
14	sv79074	0	358910	1	2
14	sv79075	0	358991	1	2
14	sv79076	0	359017	1	2
14	sv79077	0	359040	1	2
14	sv79078	0	359088	1	2
14	sv79079	0	359114	1	2
14	sv79080	0	359140	1	2
14	sv79081	0	359147	1	2
14	sv79082	0	359155	1	2
14	sv79083	0	359159	1	2
14	sv79084	0	359163	1	2
14	sv79085	0	359204	1	2
14	sv79086	0	359207	1	2
14	sv79087	0	359506	1	2
14	sv79088	0	360024	1	2
14	sv79089	0	360426	1	2
14	sv79090	0	360781	1	2
14	sv79091	0	361119	1	2
14	sv79092	0	361125	1	2
14	sv79093	0	361314	1	2
14	sv79094	0	361325	1	2
14	sv79095	0	361529	1	2
14	sv79096	0	361551	1	2
14	sv79097	0	361584	1	2
14	sv79098	0	361599	1	2
14	sv79099	0	361687	1	2
14	sv79100	0	361770	1	2
14	sv79101	0	361812	1	2
14	sv79102	0	361825	1	2
14	sv79103	0	361854	1	2
14	sv79104	0	361915	1	2
14	sv79105	0	361926	1	2
14	sv79106	0	362075	1	2
14	sv79107	0	362136	1	2
14	sv79108	0	362256	1	2
14	sv79109	0	362385	1	2
14	sv79110	0	362413	1	2
14	sv79111	0	362483	1	2
14	sv79112	0	362538	1	2
14	sv79113	0	362545	1	2
14	sv79114	0	362586	1	2
14	sv79115	0	362649	1	2
14	sv79116	0	362791	1	2
14	sv79117	0	362793	1	2
14	sv79118	0	362826	1	2
14	sv79119	0	362940	1	2
14	sv79120	0	362945	1	2
14	sv79121	0	362946	1	2
14	sv79122	0	362970	1	2
14	sv79123	0	362994	1	2
14	sv79124	0	363054	1	2
14	sv79125	0	363057	1	2
14	sv79126	0	363141	1	2
14	sv79127	0	363234	1	2
14	sv79128	0	363258	1	2
14	sv79129	0	363303	1	2
14	sv79130	0	363378	1	2
14	sv79131	0	363390	1	2
14	sv79132	0	363393	1	2
14	sv79133	0	363396	1	2
14	sv79134	0	363549	1	2
14	sv79135	0	363624	1	2
14	sv79136	0	363907	1	2
14	sv79137	0	364020	1	2
14	sv79138	0	364156	1	2
14	sv79139	0	364611	1	2
14	sv79140	0	364831	1	2
14	sv79141	0	364941	1	2
14	sv79142	0	364995	1	2
14	sv79143	0	365112	1	2
14	sv79144	0	365449	1	2
14	sv79145	0	365801	1	2
14	sv79146	0	365802	1	2
14	sv79147	0	365824	1	2
14	sv79148	0	365847	1	2
14	sv79149	0	365949	1	2
14	sv79150	0	366434	1	2
14	sv79151	0	366439	1	2
14	sv79152	0	366552	1	2
14	sv79153	0	366581	1	2
14	sv79154	0	366593	1	2
14	sv79155	0	366762	1	2
14	sv79156	0	366896	1	2
14	sv79157	0	366929	1	2
14	sv79158	0	367094	1	2
14	sv79159	0	367502	1	2
14	sv79160	0	367520	1	2
14	sv79161	0	367644	1	2
14	sv79162	0	368045	1	2
14	sv79163	0	368391	1	2
14	sv79164	0	368877	1	2
14	sv79165	0	368957	1	2
14	sv79166	0	368965	1	2
14	sv79167	0	368967	1	2
14	sv79168	0	369143	1	2
14	sv79169	0	369343	1	2
14	sv79170	0	369348	1	2
14	sv79171	0	369363	1	2
14	sv79172	0	369447	1	2
14	sv79173	0	369591	1	2
14	sv79174	0	369651	1	2
14	sv79175	0	369711	1	2
14	sv79176	0	370084	1	2
14	sv79177	0	370196	1	2
14	sv79178	0	370269	1	2
14	sv79179	0	370511	1	2
14	sv79180	0	370702	1	2
14	sv79181	0	370870	1	2
14	sv79182	0	370996	1	2
14	sv79183	0	371209	1	2
14	sv79184	0	371336	1	2
14	sv79185	0	371516	1	2
14	sv79186	0	371658	1	2
14	sv79187	0	372088	1	2
14	sv79188	0	372101	1	2
14	sv79189	0	372107	1	2
14	sv79190	0	372155	1	2
14	sv79191	0	372376	1	2
14	sv79192	0	372616	1	2
14	sv79193	0	372787	1	2
14	sv79194	0	372919	1	2
14	sv79195	0	373080	1	2
14	sv79196	0	373308	1	2
14	sv79197	0	373375	1	2
14	sv79198	0	373655	1	2
14	sv79199	0	373742	1	2
14	sv79200	0	373912	1	2
14	sv79201	0	373925	1	2
14	sv79202	0	373946	1	2
14	sv79203	0	374079	1	2
14	sv79204	0	374262	1	2
14	sv79205	0	374306	1	2
14	sv79206	0	374401	1	2
14	sv79207	0	374447	1	2
14	sv79208	0	374471	1	2
14	sv79209	0	374712	1	2
14	sv79210	0	374764	1	2
14	sv79211	0	374798	1	2
14	sv79212	0	374839	1	2
14	sv79213	0	374985	1	2
14	sv79214	0	375782	1	2
14	sv79215	0	375845	1	2
14	sv79216	0	375848	1	2
14	sv79217	0	375878	1	2
14	sv79218	0	376070	1	2
14	sv79219	0	376161	1	2
14	sv79220	0	376253	1	2
14	sv79221	0	376289	1	2
14	sv79222	0	376313	1	2
14	sv79223	0	376346	1	2
14	sv79224	0	376490	1	2
14	sv79225	0	376643	1	2
14	sv79226	0	376658	1	2
14	sv79227	0	376664	1	2
14	sv79228	0	376728	1	2
14	sv79229	0	376841	1	2
14	sv79230	0	376853	1	2
14	sv79231	0	376874	1	2
14	sv79232	0	377057	1	2
14	sv79233	0	377102	1	2
14	sv79234	0	377169	1	2
14	sv79235	0	377219	1	2
14	sv79236	0	377578	1	2
14	sv79237	0	377627	1	2
14	sv79238	0	377864	1	2
14	sv79239	0	377900	1	2
14	sv79240	0	377912	1	2
14	sv79241	0	377969	1	2
14	sv79242	0	378062	1	2
14	sv79243	0	378863	1	2
14	sv79244	0	379159	1	2
14	sv79245	0	379352	1	2
14	sv79246	0	379557	1	2
14	sv79247	0	379700	1	2
14	sv79248	0	380023	1	2
14	sv79249	0	380032	1	2
14	sv79250	0	380458	1	2
14	sv79251	0	380470	1	2
14	sv79252	0	380619	1	2
14	sv79253	0	380699	1	2
14	sv79254	0	380871	1	2
14	sv79255	0	380883	1	2
14	sv79256	0	380926	1	2
14	sv79257	0	380998	1	2
14	sv79258	0	381068	1	2
14	sv79259	0	381101	1	2
14	sv79260	0	381267	1	2
14	sv79261	0	381758	1	2
14	sv79262	0	381889	1	2
14	sv79263	0	381942	1	2
14	sv79264	0	382124	1	2
14	sv79265	0	382139	1	2
14	sv79266	0	382260	1	2
14	sv79267	0	382331	1	2
14	sv79268	0	382332	1	2
14	sv79269	0	382352	1	2
14	sv79270	0	382353	1	2
14	sv79271	0	382577	1	2
14	sv79272	0	382693	1	2
14	sv79273	0	382763	1	2
14	sv79274	0	382904	1	2
14	sv79275	0	383280	1	2
14	sv79276	0	383402	1	2
14	sv79277	0	383456	1	2
14	sv79278	0	383575	1	2
14	sv79279	0	383618	1	2
14	sv79280	0	383790	1	2
14	sv79281	0	383959	1	2
14	sv79282	0	384031	1	2
14	sv79283	0	384101	1	2
14	sv79284	0	384102	1	2
14	sv79285	0	384238	1	2
14	sv79286	0	384325	1	2
14	sv79287	0	384478	1	2
14	sv79288	0	384802	1	2
14	sv79289	0	384952	1	2
14	sv79290	0	384992	1	2
14	sv79291	0	385111	1	2
14	sv79292	0	385472	1	2
14	sv79293	0	385516	1	2
14	sv79294	0	385521	1	2
14	sv79295	0	385702	1	2
14	sv79296	0	386350	1	2
14	sv79297	0	386488	1	2
14	sv79298	0	386641	1	2
14	sv79299	0	386716	1	2
14	sv79300	0	386898	1	2
14	sv79301	0	387050	1	2
14	sv79302	0	387195	1	2
14	sv79303	0	387197	1	2
14	sv79304	0	387361	1	2
14	sv79305	0	387524	1	2
14	sv79306	0	387528	1	2
14	sv79307	0	387540	1	2
14	sv79308	0	387730	1	2
14	sv79309	0	387811	1	2
14	sv79310	0	388348	1	2
14	sv79311	0	388507	1	2
14	sv79312	0	388819	1	2
14	sv79313	0	388979	1	2
14	sv79314	0	389017	1	2
14	sv79315	0	389266	1	2
14	sv79316	0	389281	1	2
14	sv79317	0	389282	1	2
14	sv79318	0	389323	1	2
14	sv79319	0	389356	1	2
14	sv79320	0	389396	1	2
14	sv79321	0	389635	1	2
14	sv79322	0	389671	1	2
14	sv79323	0	389791	1	2
14	sv79324	0	389873	1	2
14	sv79325	0	389903	1	2
14	sv79326	0	389979	1	2
14	sv79327	0	390263	1	2
14	sv79328	0	390357	1	2
14	sv79329	0	390373	1	2
14	sv79330	0	390377	1	2
14	sv79331	0	390440	1	2
14	sv79332	0	390569	1	2
14	sv79333	0	390590	1	2
14	sv79334	0	390614	1	2
14	sv79335	0	390640	1	2
14	sv79336	0	390770	1	2
14	sv79337	0	390788	1	2
14	sv79338	0	390893	1	2
14	sv79339	0	390954	1	2
14	sv79340	0	391118	1	2
14	sv79341	0	391235	1	2
14	sv79342	0	391246	1	2
14	sv79343	0	391299	1	2
14	sv79344	0	391358	1	2
14	sv79345	0	391364	1	2
14	sv79346	0	391568	1	2
14	sv79347	0	391634	1	2
14	sv79348	0	391817	1	2
14	sv79349	0	391829	1	2
14	sv79350	0	391871	1	2
14	sv79351	0	391904	1	2
14	sv79352	0	391916	1	2
14	sv79353	0	391961	1	2
14	sv79354	0	391970	1	2
14	sv79355	0	392063	1	2
14	sv79356	0	392076	1	2
14	sv79357	0	392155	1	2
14	sv79358	0	392559	1	2
14	sv79359	0	392589	1	2
14	sv79360	0	392686	1	2
14	sv79361	0	392734	1	2
14	sv79362	0	392820	1	2
14	sv79363	0	393022	1	2
14	sv79364	0	393050	1	2
14	sv79365	0	393053	1	2
14	sv79366	0	393243	1	2
14	sv79367	0	393350	1	2
14	sv79368	0	393398	1	2
14	sv79369	0	393425	1	2
14	sv79370	0	393787	1	2
14	sv79371	0	393812	1	2
14	sv79372	0	393863	1	2
14	sv79373	0	393899	1	2
14	sv79374	0	393905	1	2
14	sv79375	0	393978	1	2
14	sv79376	0	394023	1	2
14	sv79377	0	394076	1	2
14	sv79378	0	394139	1	2
14	sv79379	0	394161	1	2
14	sv79380	0	394187	1	2
14	sv79381	0	394241	1	2
14	sv79382	0	394277	1	2
14	sv79383	0	394329	1	2
14	sv79384	0	394392	1	2
14	sv79385	0	394440	1	2
14	sv79386	0	394460	1	2
14	sv79387	0	394558	1	2
14	sv79388	0	394591	1	2
14	sv79389	0	394652	1	2
14	sv79390	0	394698	1	2
14	sv79391	0	394822	1	2
14	sv79392	0	394843	1	2
14	sv79393	0	395047	1	2
14	sv79394	0	395169	1	2
14	sv79395	0	395201	1	2
14	sv79396	0	395383	1	2
14	sv79397	0	395542	1	2
14	sv79398	0	395617	1	2
14	sv79399	0	395701	1	2
14	sv79400	0	395734	1	2
14	sv79401	0	395841	1	2
14	sv79402	0	395971	1	2
14	sv79403	0	395998	1	2
14	sv79404	0	396007	1	2
14	sv79405	0	396226	1	2
14	sv79406	0	396260	1	2
14	sv79407	0	396517	1	2
14	sv79408	0	396544	1	2
14	sv79409	0	396569	1	2
14	sv79410	0	396664	1	2
14	sv79411	0	396730	1	2
14	sv79412	0	396742	1	2
14	sv79413	0	396877	1	2
14	sv79414	0	396880	1	2
14	sv79415	0	396924	1	2
14	sv79416	0	396967	1	2
14	sv79417	0	397399	1	2
14	sv79418	0	397432	1	2
14	sv79419	0	397475	1	2
14	sv79420	0	397597	1	2
14	sv79421	0	397657	1	2
14	sv79422	0	397664	1	2
14	sv79423	0	397680	1	2
14	sv79424	0	397733	1	2
14	sv79425	0	397752	1	2
14	sv79426	0	397790	1	2
14	sv79427	0	397849	1	2
14	sv79428	0	397908	1	2
14	sv79429	0	397986	1	2
14	sv79430	0	397996	1	2
14	sv79431	0	398211	1	2
14	sv79432	0	398215	1	2
14	sv79433	0	398221	1	2
14	sv79434	0	398280	1	2
14	sv79435	0	398339	1	2
14	sv79436	0	398341	1	2
14	sv79437	0	398440	1	2
14	sv79438	0	398461	1	2
14	sv79439	0	398669	1	2
14	sv79440	0	398753	1	2
14	sv79441	0	398822	1	2
14	sv79442	0	398924	1	2
14	sv79443	0	398966	1	2
14	sv79444	0	399107	1	2
14	sv79445	0	399173	1	2
14	sv79446	0	399455	1	2
14	sv79447	0	399462	1	2
14	sv79448	0	399500	1	2
14	sv79449	0	399512	1	2
14	sv79450	0	399518	1	2
14	sv79451	0	399595	1	2
14	sv79452	0	399716	1	2
14	sv79453	0	399929	1	2
14	sv79454	0	399956	1	2
14	sv79455	0	400003	1	2
14	sv79456	0	400049	1	2
14	sv79457	0	400328	1	2
14	sv79458	0	400336	1	2
14	sv79459	0	400342	1	2
14	sv79460	0	400350	1	2
14	sv79461	0	400449	1	2
14	sv79462	0	400601	1	2
14	sv79463	0	400694	1	2
14	sv79464	0	400704	1	2
14	sv79465	0	400727	1	2
14	sv79466	0	400781	1	2
14	sv79467	0	400788	1	2
14	sv79468	0	400794	1	2
14	sv79469	0	400797	1	2
14	sv79470	0	400813	1	2
14	sv79471	0	400821	1	2
14	sv79472	0	400849	1	2
14	sv79473	0	400901	1	2
14	sv79474	0	400998	1	2
14	sv79475	0	401015	1	2
14	sv79476	0	401035	1	2
14	sv79477	0	401165	1	2
14	sv79478	0	401222	1	2
14	sv79479	0	401240	1	2
14	sv79480	0	401498	1	2
14	sv79481	0	401507	1	2
14	sv79482	0	401617	1	2
14	sv79483	0	401852	1	2
14	sv79484	0	401891	1	2
14	sv79485	0	402079	1	2
14	sv79486	0	402101	1	2
14	sv79487	0	402194	1	2
14	sv79488	0	402308	1	2
14	sv79489	0	402455	1	2
14	sv79490	0	402461	1	2
14	sv79491	0	402769	1	2
14	sv79492	0	402781	1	2
14	sv79493	0	402971	1	2
14	sv79494	0	403003	1	2
14	sv79495	0	403014	1	2
14	sv79496	0	403093	1	2
14	sv79497	0	403098	1	2
14	sv79498	0	403146	1	2
14	sv79499	0	403153	1	2
14	sv79500	0	403294	1	2
14	sv79501	0	403430	1	2
14	sv79502	0	403450	1	2
14	sv79503	0	403693	1	2
14	sv79504	0	403835	1	2
14	sv79505	0	403844	1	2
14	sv79506	0	403864	1	2
14	sv79507	0	404000	1	2
14	sv79508	0	404479	1	2
14	sv79509	0	404620	1	2
14	sv79510	0	404663	1	2
14	sv79511	0	404770	1	2
14	sv79512	0	404818	1	2
14	sv79513	0	404941	1	2
14	sv79514	0	404995	1	2
14	sv79515	0	405028	1	2
14	sv79516	0	405043	1	2
14	sv79517	0	405097	1	2
14	sv79518	0	405175	1	2
14	sv79519	0	405600	1	2
14	sv79520	0	405684	1	2
14	sv79521	0	405754	1	2
14	sv79522	0	405756	1	2
14	sv79523	0	405795	1	2
14	sv79524	0	405802	1	2
14	sv79525	0	405847	1	2
14	sv79526	0	405849	1	2
14	sv79527	0	405961	1	2
14	sv79528	0	406068	1	2
14	sv79529	0	406074	1	2
14	sv79530	0	406133	1	2
14	sv79531	0	406194	1	2
14	sv79532	0	406202	1	2
14	sv79533	0	406273	1	2
14	sv79534	0	406274	1	2
14	sv79535	0	406337	1	2
14	sv79536	0	406753	1	2
14	sv79537	0	406783	1	2
14	sv79538	0	407114	1	2
14	sv79539	0	407152	1	2
14	sv79540	0	407287	1	2
14	sv79541	0	407338	1	2
14	sv79542	0	408124	1	2
14	sv79543	0	408355	1	2
14	sv79544	0	408377	1	2
14	sv79545	0	408505	1	2
14	sv79546	0	408508	1	2
14	sv79547	0	408672	1	2
14	sv79548	0	408786	1	2
14	sv79549	0	408945	1	2
14	sv79550	0	409114	1	2
14	sv79551	0	409315	1	2
14	sv79552	0	409447	1	2
14	sv79553	0	409666	1	2
14	sv79554	0	409850	1	2
14	sv79555	0	409919	1	2
14	sv79556	0	410245	1	2
14	sv79557	0	410443	1	2
14	sv79558	0	410737	1	2
14	sv79559	0	410746	1	2
14	sv79560	0	410941	1	2
14	sv79561	0	411007	1	2
14	sv79562	0	411040	1	2
14	sv79563	0	411046	1	2
14	sv79564	0	411226	1	2
14	sv79565	0	411316	1	2
14	sv79566	0	411353	1	2
14	sv79567	0	411475	1	2
14	sv79568	0	411667	1	2
14	sv79569	0	411803	1	2
14	sv79570	0	411808	1	2
14	sv79571	0	411928	1	2
14	sv79572	0	411964	1	2
14	sv79573	0	412014	1	2
14	sv79574	0	412116	1	2
14	sv79575	0	412258	1	2
14	sv79576	0	412268	1	2
14	sv79577	0	412273	1	2
14	sv79578	0	412313	1	2
14	sv79579	0	412320	1	2
14	sv79580	0	412334	1	2
14	sv79581	0	412369	1	2
14	sv79582	0	412378	1	2
14	sv79583	0	412403	1	2
14	sv79584	0	412406	1	2
14	sv79585	0	412417	1	2
14	sv79586	0	412424	1	2
14	sv79587	0	412520	1	2
14	sv79588	0	412526	1	2
14	sv79589	0	412570	1	2
14	sv79590	0	412655	1	2
14	sv79591	0	412689	1	2
14	sv79592	0	412736	1	2
14	sv79593	0	412763	1	2
14	sv79594	0	413103	1	2
14	sv79595	0	413294	1	2
14	sv79596	0	413314	1	2
14	sv79597	0	413553	1	2
14	sv79598	0	413554	1	2
14	sv79599	0	413607	1	2
14	sv79600	0	414010	1	2
14	sv79601	0	414025	1	2
14	sv79602	0	414277	1	2
14	sv79603	0	414427	1	2
14	sv79604	0	414682	1	2
14	sv79605	0	414951	1	2
14	sv79606	0	414981	1	2
14	sv79607	0	415261	1	2
14	sv79608	0	415595	1	2
14	sv79609	0	415606	1	2
14	sv79610	0	415654	1	2
14	sv79611	0	415780	1	2
14	sv79612	0	415788	1	2
14	sv79613	0	415793	1	2
14	sv79614	0	415824	1	2
14	sv79615	0	415849	1	2
14	sv79616	0	415877	1	2
14	sv79617	0	416179	1	2
14	sv79618	0	416459	1	2
14	sv79619	0	416620	1	2
14	sv79620	0	416832	1	2
14	sv79621	0	416854	1	2
14	sv79622	0	417084	1	2
14	sv79623	0	417156	1	2
14	sv79624	0	417345	1	2
14	sv79625	0	417400	1	2
14	sv79626	0	417439	1	2
14	sv79627	0	417477	1	2
14	sv79628	0	417610	1	2
14	sv79629	0	417659	1	2
14	sv79630	0	417758	1	2
14	sv79631	0	418066	1	2
14	sv79632	0	418123	1	2
14	sv79633	0	418195	1	2
14	sv79634	0	418267	1	2
14	sv79635	0	418291	1	2
14	sv79636	0	418324	1	2
14	sv79637	0	418437	1	2
14	sv79638	0	418511	1	2
14	sv79639	0	418565	1	2
14	sv79640	0	418612	1	2
14	sv79641	0	418687	1	2
14	sv79642	0	418690	1	2
14	sv79643	0	418723	1	2
14	sv79644	0	418735	1	2
14	sv79645	0	418738	1	2
14	sv79646	0	418741	1	2
14	sv79647	0	418746	1	2
14	sv79648	0	418776	1	2
14	sv79649	0	418804	1	2
14	sv79650	0	418811	1	2
14	sv79651	0	418814	1	2
14	sv79652	0	418818	1	2
14	sv79653	0	418866	1	2
14	sv79654	0	419029	1	2
14	sv79655	0	419038	1	2
14	sv79656	0	419074	1	2
14	sv79657	0	419161	1	2
14	sv79658	0	419170	1	2
14	sv79659	0	419205	1	2
14	sv79660	0	419224	1	2
14	sv79661	0	419287	1	2
14	sv79662	0	419323	1	2
14	sv79663	0	419479	1	2
14	sv79664	0	420029	1	2
14	sv79665	0	420063	1	2
14	sv79666	0	420094	1	2
14	sv79667	0	420283	1	2
14	sv79668	0	420526	1	2
14	sv79669	0	420628	1	2
14	sv79670	0	420782	1	2
14	sv79671	0	420851	1	2
14	sv79672	0	420944	1	2
14	sv79673	0	420961	1	2
14	sv79674	0	421114	1	2
14	sv79675	0	421209	1	2
14	sv79676	0	421210	1	2
14	sv79677	0	421317	1	2
14	sv79678	0	421353	1	2
14	sv79679	0	421359	1	2
14	sv79680	0	421532	1	2
14	sv79681	0	421548	1	2
14	sv79682	0	421631	1	2
14	sv79683	0	421666	1	2
14	sv79684	0	421697	1	2
14	sv79685	0	421772	1	2
14	sv79686	0	421838	1	2
14	sv79687	0	421898	1	2
14	sv79688	0	422081	1	2
14	sv79689	0	422171	1	2
14	sv79690	0	422213	1	2
14	sv79691	0	422216	1	2
14	sv79692	0	422309	1	2
14	sv79693	0	422360	1	2
14	sv79694	0	422369	1	2
14	sv79695	0	422402	1	2
14	sv79696	0	422411	1	2
14	sv79697	0	422528	1	2
14	sv79698	0	422665	1	2
14	sv79699	0	422693	1	2
14	sv79700	0	422746	1	2
14	sv79701	0	422978	1	2
14	sv79702	0	423011	1	2
14	sv79703	0	423035	1	2
14	sv79704	0	423266	1	2
14	sv79705	0	423311	1	2
14	sv79706	0	423599	1	2
14	sv79707	0	423655	1	2
14	sv79708	0	423792	1	2
14	sv79709	0	423923	1	2
14	sv79710	0	423965	1	2
14	sv79711	0	423980	1	2
14	sv79712	0	424039	1	2
14	sv79713	0	424092	1	2
14	sv79714	0	424121	1	2
14	sv79715	0	424217	1	2
14	sv79716	0	424220	1	2
14	sv79717	0	424256	1	2
14	sv79718	0	424396	1	2
14	sv79719	0	424418	1	2
14	sv79720	0	424772	1	2
14	sv79721	0	424829	1	2
14	sv79722	0	425075	1	2
14	sv79723	0	425183	1	2
14	sv79724	0	425258	1	2
14	sv79725	0	425369	1	2
14	sv79726	0	425456	1	2
14	sv79727	0	425480	1	2
14	sv79728	0	425507	1	2
14	sv79729	0	425525	1	2
14	sv79730	0	425774	1	2
14	sv79731	0	425816	1	2
14	sv79732	0	425890	1	2
14	sv79733	0	426155	1	2
14	sv79734	0	426226	1	2
14	sv79735	0	426413	1	2
14	sv79736	0	426428	1	2
14	sv79737	0	426473	1	2
14	sv79738	0	426629	1	2
14	sv79739	0	426745	1	2
14	sv79740	0	426922	1	2
14	sv79741	0	427042	1	2
14	sv79742	0	427117	1	2
14	sv79743	0	427279	1	2
14	sv79744	0	427322	1	2
14	sv79745	0	427333	1	2
14	sv79746	0	427388	1	2
14	sv79747	0	427451	1	2
14	sv79748	0	427601	1	2
14	sv79749	0	427654	1	2
14	sv79750	0	427910	1	2
14	sv79751	0	427917	1	2
14	sv79752	0	427926	1	2
14	sv79753	0	427944	1	2
14	sv79754	0	428064	1	2
14	sv79755	0	428069	1	2
14	sv79756	0	428076	1	2
14	sv79757	0	428364	1	2
14	sv79758	0	428450	1	2
14	sv79759	0	428493	1	2
14	sv79760	0	428582	1	2
14	sv79761	0	428659	1	2
14	sv79762	0	428693	1	2
14	sv79763	0	428711	1	2
14	sv79764	0	428712	1	2
14	sv79765	0	428763	1	2
14	sv79766	0	428844	1	2
14	sv79767	0	428861	1	2
14	sv79768	0	428883	1	2
14	sv79769	0	428948	1	2
14	sv79770	0	428970	1	2
14	sv79771	0	428978	1	2
14	sv79772	0	429024	1	2
14	sv79773	0	429042	1	2
14	sv79774	0	429120	1	2
14	sv79775	0	429156	1	2
14	sv79776	0	429269	1	2
14	sv79777	0	429408	1	2
14	sv79778	0	429621	1	2
14	sv79779	0	429928	1	2
14	sv79780	0	429959	1	2
14	sv79781	0	430032	1	2
14	sv79782	0	430086	1	2
14	sv79783	0	430147	1	2
14	sv79784	0	430152	1	2
14	sv79785	0	430159	1	2
14	sv79786	0	430224	1	2
14	sv79787	0	430248	1	2
14	sv79788	0	430407	1	2
14	sv79789	0	430491	1	2
14	sv79790	0	430495	1	2
14	sv79791	0	430581	1	2
14	sv79792	0	430590	1	2
14	sv79793	0	430749	1	2
14	sv79794	0	430758	1	2
14	sv79795	0	430773	1	2
14	sv79796	0	430815	1	2
14	sv79797	0	430923	1	2
14	sv79798	0	431004	1	2
14	sv79799	0	431058	1	2
14	sv79800	0	431072	1	2
14	sv79801	0	431184	1	2
14	sv79802	0	431281	1	2
14	sv79803	0	431301	1	2
14	sv79804	0	432225	1	2
14	sv79805	0	432400	1	2
14	sv79806	0	432537	1	2
14	sv79807	0	432714	1	2
14	sv79808	0	432729	1	2
14	sv79809	0	432770	1	2
14	sv79810	0	432822	1	2
14	sv79811	0	432870	1	2
14	sv79812	0	433148	1	2
14	sv79813	0	433269	1	2
14	sv79814	0	433271	1	2
14	sv79815	0	433278	1	2
14	sv79816	0	433338	1	2
14	sv79817	0	433374	1	2
14	sv79818	0	433431	1	2
14	sv79819	0	433446	1	2
14	sv79820	0	433506	1	2
14	sv79821	0	433629	1	2
14	sv79822	0	433680	1	2
14	sv79823	0	433706	1	2
14	sv79824	0	434046	1	2
14	sv79825	0	434058	1	2
14	sv79826	0	434164	1	2
14	sv79827	0	434205	1	2
14	sv79828	0	434340	1	2
14	sv79829	0	434346	1	2
14	sv79830	0	434619	1	2
14	sv79831	0	435046	1	2
14	sv79832	0	435067	1	2
14	sv79833	0	435082	1	2
14	sv79834	0	435286	1	2
14	sv79835	0	435457	1	2
14	sv79836	0	435509	1	2
14	sv79837	0	435604	1	2
14	sv79838	0	435700	1	2
14	sv79839	0	435739	1	2
14	sv79840	0	435841	1	2
14	sv79841	0	435886	1	2
14	sv79842	0	435955	1	2
14	sv79843	0	436045	1	2
14	sv79844	0	436047	1	2
14	sv79845	0	436213	1	2
14	sv79846	0	436321	1	2
14	sv79847	0	436441	1	2
14	sv79848	0	436465	1	2
14	sv79849	0	436534	1	2
14	sv79850	0	436621	1	2
14	sv79851	0	436636	1	2
14	sv79852	0	436822	1	2
14	sv79853	0	436888	1	2
14	sv79854	0	436906	1	2
14	sv79855	0	436918	1	2
14	sv79856	0	436954	1	2
14	sv79857	0	437116	1	2
14	sv79858	0	437153	1	2
14	sv79859	0	437349	1	2
14	sv79860	0	437395	1	2
14	sv79861	0	437412	1	2
14	sv79862	0	437580	1	2
14	sv79863	0	437581	1	2
14	sv79864	0	437589	1	2
14	sv79865	0	437591	1	2
14	sv79866	0	437599	1	2
14	sv79867	0	437768	1	2
14	sv79868	0	437882	1	2
14	sv79869	0	437885	1	2
14	sv79870	0	437918	1	2
14	sv79871	0	437942	1	2
14	sv79872	0	438050	1	2
14	sv79873	0	438374	1	2
14	sv79874	0	438523	1	2
14	sv79875	0	438531	1	2
14	sv79876	0	438535	1	2
14	sv79877	0	438565	1	2
14	sv79878	0	438570	1	2
14	sv79879	0	438708	1	2
14	sv79880	0	438717	1	2
14	sv79881	0	439125	1	2
14	sv79882	0	439292	1	2
14	sv79883	0	439449	1	2
14	sv79884	0	439485	1	2
14	sv79885	0	439570	1	2
14	sv79886	0	439647	1	2
14	sv79887	0	439931	1	2
14	sv79888	0	440295	1	2
14	sv79889	0	440622	1	2
14	sv79890	0	441069	1	2
14	sv79891	0	441164	1	2
14	sv79892	0	441185	1	2
14	sv79893	0	441200	1	2
14	sv79894	0	441227	1	2
14	sv79895	0	441233	1	2
14	sv79896	0	441408	1	2
14	sv79897	0	441429	1	2
14	sv79898	0	441435	1	2
14	sv79899	0	441474	1	2
14	sv79900	0	441615	1	2
14	sv79901	0	441681	1	2
14	sv79902	0	441787	1	2
14	sv79903	0	441939	1	2
14	sv79904	0	441969	1	2
14	sv79905	0	441996	1	2
14	sv79906	0	441999	1	2
14	sv79907	0	442227	1	2
14	sv79908	0	442265	1	2
14	sv79909	0	442296	1	2
14	sv79910	0	442390	1	2
14	sv79911	0	442392	1	2
14	sv79912	0	442518	1	2
14	sv79913	0	442648	1	2
14	sv79914	0	442660	1	2
14	sv79915	0	442838	1	2
14	sv79916	0	442846	1	2
14	sv79917	0	442912	1	2
14	sv79918	0	442970	1	2
14	sv79919	0	442993	1	2
14	sv79920	0	443003	1	2
14	sv79921	0	443074	1	2
14	sv79922	0	443131	1	2
14	sv79923	0	443147	1	2
14	sv79924	0	443148	1	2
14	sv79925	0	443160	1	2
14	sv79926	0	443191	1	2
14	sv79927	0	443303	1	2
14	sv79928	0	443566	1	2
14	sv79929	0	443779	1	2
14	sv79930	0	443837	1	2
14	sv79931	0	443873	1	2
14	sv79932	0	443882	1	2
14	sv79933	0	443895	1	2
14	sv79934	0	444421	1	2
14	sv79935	0	444424	1	2
14	sv79936	0	444614	1	2
14	sv79937	0	444698	1	2
14	sv79938	0	444709	1	2
14	sv79939	0	444798	1	2
14	sv79940	0	444842	1	2
14	sv79941	0	445056	1	2
14	sv79942	0	445139	1	2
14	sv79943	0	445158	1	2
14	sv79944	0	445368	1	2
14	sv79945	0	445716	1	2
14	sv79946	0	445748	1	2
14	sv79947	0	445766	1	2
14	sv79948	0	445832	1	2
14	sv79949	0	445983	1	2
14	sv79950	0	445986	1	2
14	sv79951	0	445998	1	2
14	sv79952	0	446017	1	2
14	sv79953	0	446043	1	2
14	sv79954	0	446044	1	2
14	sv79955	0	446075	1	2
14	sv79956	0	446154	1	2
14	sv79957	0	446331	1	2
14	sv79958	0	446564	1	2
14	sv79959	0	446584	1	2
14	sv79960	0	446677	1	2
14	sv79961	0	446682	1	2
14	sv79962	0	446766	1	2
14	sv79963	0	446857	1	2
14	sv79964	0	447324	1	2
14	sv79965	0	447433	1	2
14	sv79966	0	447589	1	2
14	sv79967	0	447649	1	2
14	sv79968	0	447754	1	2
14	sv79969	0	448099	1	2
14	sv79970	0	448393	1	2
14	sv79971	0	448420	1	2
14	sv79972	0	448606	1	2
14	sv79973	0	448900	1	2
14	sv79974	0	448975	1	2
14	sv79975	0	449005	1	2
14	sv79976	0	449114	1	2
14	sv79977	0	449362	1	2
14	sv79978	0	449371	1	2
14	sv79979	0	449443	1	2
14	sv79980	0	449451	1	2
14	sv79981	0	449452	1	2
14	sv79982	0	449495	1	2
14	sv79983	0	449521	1	2
14	sv79984	0	449542	1	2
14	sv79985	0	449547	1	2
14	sv79986	0	449850	1	2
14	sv79987	0	449853	1	2
14	sv79988	0	449939	1	2
14	sv79989	0	450291	1	2
14	sv79990	0	450320	1	2
14	sv79991	0	450491	1	2
14	sv79992	0	450512	1	2
14	sv79993	0	450515	1	2
14	sv79994	0	450550	1	2
14	sv79995	0	450577	1	2
14	sv79996	0	450623	1	2
14	sv79997	0	450639	1	2
14	sv79998	0	450844	1	2
14	sv79999	0	450995	1	2
14	sv80000	0	451091	1	2
14	sv80001	0	451131	1	2
14	sv80002	0	451144	1	2
14	sv80003	0	451255	1	2
14	sv80004	0	451256	1	2
14	sv80005	0	451380	1	2
14	sv80006	0	451746	1	2
14	sv80007	0	452058	1	2
14	sv80008	0	452274	1	2
14	sv80009	0	452401	1	2
14	sv80010	0	452650	1	2
14	sv80011	0	452788	1	2
14	sv80012	0	453168	1	2
14	sv80013	0	453313	1	2
14	sv80014	0	453664	1	2
14	sv80015	0	453766	1	2
14	sv80016	0	453910	1	2
14	sv80017	0	454378	1	2
14	sv80018	0	454972	1	2
14	sv80019	0	454997	1	2
14	sv80020	0	455264	1	2
14	sv80021	0	455626	1	2
14	sv80022	0	455941	1	2
14	sv80023	0	456007	1	2
14	sv80024	0	456086	1	2
14	sv80025	0	456179	1	2
14	sv80026	0	456223	1	2
14	sv80027	0	456295	1	2
14	sv80028	0	456437	1	2
14	sv80029	0	456836	1	2
14	sv80030	0	456876	1	2
14	sv80031	0	456993	1	2
14	sv80032	0	457180	1	2
14	sv80033	0	457243	1	2
14	sv80034	0	457263	1	2
14	sv80035	0	457485	1	2
14	sv80036	0	457545	1	2
14	sv80037	0	458177	1	2
14	sv80038	0	458186	1	2
14	sv80039	0	458240	1	2
14	sv80040	0	458514	1	2
14	sv80041	0	458723	1	2
14	sv80042	0	459152	1	2
14	sv80043	0	459665	1	2
14	sv80044	0	459959	1	2
14	sv80045	0	460625	1	2
14	sv80046	0	460919	1	2
14	sv80047	0	461091	1	2
14	sv80048	0	461267	1	2
14	sv80049	0	461618	1	2
14	sv80050	0	461705	1	2
14	sv80051	0	461930	1	2
14	sv80052	0	461994	1	2
14	sv80053	0	462234	1	2
14	sv80054	0	462339	1	2
14	sv80055	0	462377	1	2
14	sv80056	0	462443	1	2
14	sv80057	0	462447	1	2
14	sv80058	0	462572	1	2
14	sv80059	0	462575	1	2
14	sv80060	0	462772	1	2
14	sv80061	0	462788	1	2
14	sv80062	0	462821	1	2
14	sv80063	0	462839	1	2
14	sv80064	0	462944	1	2
14	sv80065	0	463310	1	2
14	sv80066	0	463554	1	2
14	sv80067	0	463992	1	2
14	sv80068	0	464233	1	2
14	sv80069	0	464483	1	2
14	sv80070	0	464484	1	2
14	sv80071	0	464558	1	2
14	sv80072	0	464849	1	2
14	sv80073	0	465005	1	2
14	sv80074	0	465187	1	2
14	sv80075	0	465764	1	2
14	sv80076	0	465982	1	2
14	sv80077	0	466015	1	2
14	sv80078	0	466061	1	2
14	sv80079	0	466168	1	2
14	sv80080	0	466216	1	2
14	sv80081	0	466221	1	2
14	sv80082	0	466222	1	2
14	sv80083	0	466265	1	2
14	sv80084	0	466279	1	2
14	sv80085	0	466363	1	2
14	sv80086	0	466480	1	2
14	sv80087	0	466519	1	2
14	sv80088	0	466584	1	2
14	sv80089	0	466588	1	2
14	sv80090	0	466623	1	2
14	sv80091	0	466760	1	2
14	sv80092	0	466878	1	2
14	sv80093	0	467028	1	2
14	sv80094	0	467514	1	2
14	sv80095	0	467673	1	2
14	sv80096	0	468108	1	2
14	sv80097	0	468180	1	2
14	sv80098	0	468187	1	2
14	sv80099	0	468438	1	2
14	sv80100	0	468594	1	2
14	sv80101	0	468666	1	2
14	sv80102	0	468702	1	2
14	sv80103	0	468720	1	2
14	sv80104	0	468840	1	2
14	sv80105	0	468861	1	2
14	sv80106	0	468912	1	2
14	sv80107	0	468930	1	2
14	sv80108	0	468958	1	2
14	sv80109	0	469102	1	2
14	sv80110	0	469108	1	2
14	sv80111	0	469131	1	2
14	sv80112	0	469170	1	2
14	sv80113	0	469224	1	2
14	sv80114	0	469625	1	2
14	sv80115	0	469677	1	2
14	sv80116	0	469786	1	2
14	sv80117	0	469870	1	2
14	sv80118	0	469909	1	2
14	sv80119	0	470301	1	2
14	sv80120	0	470330	1	2
14	sv80121	0	470413	1	2
14	sv80122	0	470440	1	2
14	sv80123	0	470587	1	2
14	sv80124	0	470844	1	2
14	sv80125	0	471082	1	2
14	sv80126	0	471383	1	2
14	sv80127	0	471448	1	2
14	sv80128	0	471767	1	2
14	sv80129	0	472054	1	2
14	sv80130	0	472094	1	2
14	sv80131	0	472162	1	2
14	sv80132	0	472546	1	2
14	sv80133	0	472613	1	2
14	sv80134	0	472643	1	2
14	sv80135	0	472652	1	2
14	sv80136	0	472799	1	2
14	sv80137	0	472832	1	2
14	sv80138	0	472898	1	2
14	sv80139	0	473146	1	2
14	sv80140	0	473303	1	2
14	sv80141	0	473357	1	2
14	sv80142	0	473370	1	2
14	sv80143	0	473375	1	2
14	sv80144	0	473389	1	2
14	sv80145	0	473512	1	2
14	sv80146	0	473567	1	2
14	sv80147	0	473603	1	2
14	sv80148	0	473648	1	2
14	sv80149	0	473723	1	2
14	sv80150	0	473725	1	2
14	sv80151	0	473855	1	2
14	sv80152	0	473942	1	2
14	sv80153	0	473948	1	2
14	sv80154	0	474098	1	2
14	sv80155	0	474101	1	2
14	sv80156	0	474107	1	2
14	sv80157	0	474200	1	2
14	sv80158	0	474245	1	2
14	sv80159	0	474329	1	2
14	sv80160	0	474540	1	2
14	sv80161	0	474581	1	2
14	sv80162	0	474589	1	2
14	sv80163	0	474591	1	2
14	sv80164	0	474719	1	2
14	sv80165	0	474779	1	2
14	sv80166	0	475079	1	2
14	sv80167	0	475172	1	2
14	sv80168	0	475211	1	2
14	sv80169	0	475445	1	2
14	sv80170	0	475693	1	2
14	sv80171	0	475712	1	2
14	sv80172	0	475754	1	2
14	sv80173	0	475843	1	2
14	sv80174	0	476095	1	2
14	sv80175	0	476497	1	2
14	sv80176	0	476575	1	2
14	sv80177	0	476599	1	2
14	sv80178	0	476731	1	2
14	sv80179	0	476810	1	2
14	sv80180	0	476908	1	2
14	sv80181	0	477193	1	2
14	sv80182	0	477237	1	2
14	sv80183	0	477349	1	2
14	sv80184	0	477353	1	2
14	sv80185	0	477388	1	2
14	sv80186	0	477496	1	2
14	sv80187	0	477505	1	2
14	sv80188	0	477523	1	2
14	sv80189	0	477610	1	2
14	sv80190	0	477622	1	2
14	sv80191	0	477705	1	2
14	sv80192	0	477742	1	2
14	sv80193	0	477931	1	2
14	sv80194	0	478011	1	2
14	sv80195	0	478033	1	2
14	sv80196	0	478041	1	2
14	sv80197	0	478047	1	2
14	sv80198	0	478186	1	2
14	sv80199	0	478303	1	2
14	sv80200	0	478376	1	2
14	sv80201	0	478701	1	2
14	sv80202	0	478899	1	2
14	sv80203	0	478906	1	2
14	sv80204	0	479302	1	2
14	sv80205	0	479345	1	2
14	sv80206	0	479609	1	2
14	sv80207	0	479674	1	2
14	sv80208	0	479777	1	2
14	sv80209	0	479778	1	2
14	sv80210	0	479779	1	2
14	sv80211	0	479806	1	2
14	sv80212	0	479817	1	2
14	sv80213	0	479875	1	2
14	sv80214	0	480070	1	2
14	sv80215	0	480082	1	2
14	sv80216	0	480118	1	2
14	sv80217	0	480121	1	2
14	sv80218	0	480343	1	2
14	sv80219	0	480401	1	2
14	sv80220	0	480487	1	2
14	sv80221	0	480527	1	2
14	sv80222	0	480573	1	2
14	sv80223	0	480622	1	2
14	sv80224	0	480652	1	2
14	sv80225	0	480718	1	2
14	sv80226	0	480883	1	2
14	sv80227	0	481070	1	2
14	sv80228	0	481081	1	2
14	sv80229	0	481317	1	2
14	sv80230	0	481350	1	2
14	sv80231	0	481402	1	2
14	sv80232	0	481534	1	2
14	sv80233	0	481576	1	2
14	sv80234	0	481757	1	2
14	sv80235	0	481825	1	2
14	sv80236	0	481845	1	2
14	sv80237	0	482161	1	2
14	sv80238	0	482960	1	2
14	sv80239	0	483093	1	2
14	sv80240	0	483098	1	2
14	sv80241	0	483243	1	2
14	sv80242	0	483386	1	2
14	sv80243	0	483741	1	2
14	sv80244	0	483894	1	2
14	sv80245	0	483951	1	2
14	sv80246	0	483985	1	2
14	sv80247	0	484017	1	2
14	sv80248	0	484265	1	2
14	sv80249	0	484452	1	2
14	sv80250	0	484734	1	2
14	sv80251	0	484786	1	2
14	sv80252	0	484851	1	2
14	sv80253	0	484869	1	2
14	sv80254	0	484904	1	2
14	sv80255	0	485289	1	2
14	sv80256	0	485525	1	2
14	sv80257	0	485549	1	2
14	sv80258	0	485603	1	2
14	sv80259	0	485799	1	2
14	sv80260	0	485870	1	2
14	sv80261	0	485955	1	2
14	sv80262	0	485972	1	2
14	sv80263	0	486092	1	2
14	sv80264	0	486990	1	2
14	sv80265	0	487094	1	2
14	sv80266	0	487177	1	2
14	sv80267	0	487214	1	2
14	sv80268	0	487245	1	2
14	sv80269	0	487250	1	2
14	sv80270	0	487393	1	2
14	sv80271	0	487663	1	2
14	sv80272	0	487818	1	2
14	sv80273	0	487830	1	2
14	sv80274	0	487880	1	2
14	sv80275	0	488208	1	2
14	sv80276	0	488281	1	2
14	sv80277	0	488336	1	2
14	sv80278	0	488461	1	2
14	sv80279	0	488587	1	2
14	sv80280	0	488594	1	2
14	sv80281	0	488598	1	2
14	sv80282	0	488724	1	2
14	sv80283	0	488736	1	2
14	sv80284	0	488759	1	2
14	sv80285	0	488763	1	2
14	sv80286	0	488794	1	2
14	sv80287	0	488796	1	2
14	sv80288	0	488965	1	2
14	sv80289	0	489321	1	2
14	sv80290	0	489385	1	2
14	sv80291	0	489457	1	2
14	sv80292	0	489468	1	2
14	sv80293	0	489490	1	2
14	sv80294	0	489631	1	2
14	sv80295	0	489759	1	2
14	sv80296	0	489765	1	2
14	sv80297	0	489787	1	2
14	sv80298	0	489876	1	2
14	sv80299	0	489976	1	2
14	sv80300	0	490065	1	2
14	sv80301	0	490131	1	2
14	sv80302	0	490203	1	2
14	sv80303	0	490234	1	2
14	sv80304	0	490267	1	2
14	sv80305	0	490287	1	2
14	sv80306	0	490355	1	2
14	sv80307	0	490406	1	2
14	sv80308	0	490565	1	2
14	sv80309	0	490814	1	2
14	sv80310	0	490910	1	2
14	sv80311	0	491097	1	2
14	sv80312	0	491107	1	2
14	sv80313	0	491114	1	2
14	sv80314	0	491237	1	2
14	sv80315	0	491255	1	2
14	sv80316	0	491308	1	2
14	sv80317	0	491381	1	2
14	sv80318	0	491385	1	2
14	sv80319	0	491679	1	2
14	sv80320	0	491888	1	2
14	sv80321	0	491900	1	2
14	sv80322	0	491913	1	2
14	sv80323	0	492185	1	2
14	sv80324	0	492190	1	2
14	sv80325	0	492216	1	2
14	sv80326	0	492374	1	2
14	sv80327	0	492375	1	2
14	sv80328	0	492521	1	2
14	sv80329	0	492836	1	2
14	sv80330	0	492875	1	2
14	sv80331	0	493333	1	2
14	sv80332	0	493533	1	2
14	sv80333	0	493553	1	2
14	sv80334	0	493646	1	2
14	sv80335	0	494028	1	2
14	sv80336	0	494033	1	2
14	sv80337	0	494368	1	2
14	sv80338	0	494598	1	2
14	sv80339	0	494664	1	2
14	sv80340	0	494676	1	2
14	sv80341	0	494731	1	2
14	sv80342	0	494733	1	2
14	sv80343	0	494769	1	2
14	sv80344	0	495060	1	2
14	sv80345	0	495101	1	2
14	sv80346	0	495191	1	2
14	sv80347	0	495222	1	2
14	sv80348	0	495255	1	2
14	sv80349	0	495265	1	2
14	sv80350	0	495266	1	2
14	sv80351	0	495296	1	2
14	sv80352	0	495301	1	2
14	sv80353	0	495319	1	2
14	sv80354	0	495393	1	2
14	sv80355	0	495396	1	2
14	sv80356	0	495599	1	2
14	sv80357	0	496457	1	2
14	sv80358	0	496505	1	2
14	sv80359	0	496545	1	2
14	sv80360	0	496676	1	2
14	sv80361	0	496694	1	2
14	sv80362	0	496755	1	2
14	sv80363	0	496792	1	2
14	sv80364	0	496825	1	2
14	sv80365	0	497090	1	2
14	sv80366	0	497099	1	2
14	sv80367	0	497300	1	2
14	sv80368	0	497324	1	2
14	sv80369	0	497492	1	2
14	sv80370	0	497545	1	2
14	sv80371	0	497603	1	2
14	sv80372	0	497780	1	2
14	sv80373	0	498005	1	2
14	sv80374	0	498032	1	2
14	sv80375	0	498110	1	2
14	sv80376	0	498364	1	2
14	sv80377	0	498366	1	2
14	sv80378	0	498367	1	2
14	sv80379	0	498514	1	2
14	sv80380	0	498539	1	2
14	sv80381	0	498573	1	2
14	sv80382	0	499006	1	2
14	sv80383	0	499021	1	2
14	sv80384	0	499150	1	2
14	sv80385	0	499164	1	2
14	sv80386	0	499165	1	2
14	sv80387	0	499215	1	2
14	sv80388	0	499255	1	2
14	sv80389	0	499291	1	2
14	sv80390	0	499303	1	2
14	sv80391	0	499366	1	2
14	sv80392	0	499386	1	2
14	sv80393	0	499402	1	2
14	sv80394	0	499478	1	2
14	sv80395	0	499487	1	2
14	sv80396	0	499535	1	2
14	sv80397	0	499591	1	2
14	sv80398	0	499647	1	2
14	sv80399	0	499656	1	2
14	sv80400	0	499664	1	2
14	sv80401	0	499665	1	2
14	sv80402	0	499731	1	2
14	sv80403	0	500279	1	2
14	sv80404	0	500550	1	2
14	sv80405	0	500597	1	2
14	sv80406	0	500621	1	2
14	sv80407	0	500711	1	2
14	sv80408	0	500721	1	2
14	sv80409	0	500742	1	2
14	sv80410	0	501040	1	2
14	sv80411	0	501041	1	2
14	sv80412	0	501141	1	2
14	sv80413	0	501247	1	2
14	sv80414	0	501282	1	2
14	sv80415	0	501283	1	2
14	sv80416	0	501284	1	2
14	sv80417	0	501320	1	2
14	sv80418	0	501338	1	2
14	sv80419	0	501361	1	2
14	sv80420	0	501363	1	2
14	sv80421	0	501440	1	2
14	sv80422	0	501486	1	2
14	sv80423	0	501546	1	2
14	sv80424	0	501563	1	2
14	sv80425	0	501564	1	2
14	sv80426	0	501631	1	2
14	sv80427	0	501765	1	2
14	sv80428	0	501824	1	2
14	sv80429	0	501828	1	2
14	sv80430	0	501883	1	2
14	sv80431	0	501910	1	2
14	sv80432	0	502079	1	2
14	sv80433	0	502180	1	2
14	sv80434	0	502260	1	2
14	sv80435	0	502360	1	2
14	sv80436	0	502448	1	2
14	sv80437	0	502486	1	2
14	sv80438	0	502498	1	2
14	sv80439	0	502704	1	2
14	sv80440	0	502729	1	2
14	sv80441	0	502885	1	2
14	sv80442	0	502975	1	2
14	sv80443	0	503166	1	2
14	sv80444	0	503187	1	2
14	sv80445	0	503211	1	2
14	sv80446	0	503213	1	2
14	sv80447	0	503320	1	2
14	sv80448	0	503370	1	2
14	sv80449	0	503445	1	2
14	sv80450	0	503520	1	2
14	sv80451	0	503532	1	2
14	sv80452	0	503593	1	2
14	sv80453	0	503609	1	2
14	sv80454	0	503642	1	2
14	sv80455	0	503659	1	2
14	sv80456	0	503683	1	2
14	sv80457	0	503986	1	2
14	sv80458	0	504293	1	2
14	sv80459	0	504423	1	2
14	sv80460	0	504614	1	2
14	sv80461	0	504677	1	2
14	sv80462	0	504830	1	2
14	sv80463	0	505233	1	2
14	sv80464	0	505381	1	2
14	sv80465	0	505441	1	2
14	sv80466	0	505625	1	2
14	sv80467	0	505979	1	2
14	sv80468	0	506063	1	2
14	sv80469	0	506144	1	2
14	sv80470	0	506324	1	2
14	sv80471	0	506768	1	2
14	sv80472	0	506906	1	2
14	sv80473	0	506920	1	2
14	sv80474	0	507053	1	2
14	sv80475	0	507351	1	2
14	sv80476	0	507355	1	2
14	sv80477	0	507466	1	2
14	sv80478	0	507505	1	2
14	sv80479	0	507570	1	2
14	sv80480	0	507573	1	2
14	sv80481	0	507599	1	2
14	sv80482	0	507677	1	2
14	sv80483	0	507687	1	2
14	sv80484	0	507735	1	2
14	sv80485	0	508159	1	2
14	sv80486	0	508306	1	2
14	sv80487	0	508321	1	2
14	sv80488	0	508327	1	2
14	sv80489	0	508423	1	2
14	sv80490	0	508456	1	2
14	sv80491	0	508617	1	2
14	sv80492	0	508645	1	2
14	sv80493	0	508667	1	2
14	sv80494	0	508681	1	2
14	sv80495	0	508743	1	2
14	sv80496	0	508768	1	2
14	sv80497	0	509043	1	2
14	sv80498	0	509283	1	2
14	sv80499	0	509369	1	2
14	sv80500	0	509415	1	2
14	sv80501	0	509478	1	2
14	sv80502	0	509537	1	2
14	sv80503	0	509646	1	2
14	sv80504	0	510203	1	2
14	sv80505	0	510274	1	2
14	sv80506	0	510285	1	2
14	sv80507	0	510300	1	2
14	sv80508	0	510362	1	2
14	sv80509	0	510459	1	2
14	sv80510	0	510479	1	2
14	sv80511	0	510728	1	2
14	sv80512	0	510803	1	2
14	sv80513	0	510823	1	2
14	sv80514	0	510838	1	2
14	sv80515	0	511046	1	2
14	sv80516	0	511502	1	2
14	sv80517	0	511580	1	2
14	sv80518	0	511616	1	2
14	sv80519	0	511838	1	2
14	sv80520	0	511916	1	2
14	sv80521	0	512000	1	2
14	sv80522	0	512351	1	2
14	sv80523	0	512467	1	2
14	sv80524	0	512469	1	2
14	sv80525	0	512530	1	2
14	sv80526	0	512534	1	2
14	sv80527	0	512617	1	2
14	sv80528	0	512722	1	2
14	sv80529	0	512905	1	2
14	sv80530	0	513243	1	2
14	sv80531	0	513525	1	2
14	sv80532	0	513630	1	2
14	sv80533	0	513927	1	2
14	sv80534	0	514107	1	2
14	sv80535	0	514134	1	2
14	sv80536	0	514279	1	2
14	sv80537	0	515028	1	2
14	sv80538	0	515081	1	2
14	sv80539	0	515089	1	2
14	sv80540	0	515262	1	2
14	sv80541	0	515393	1	2
14	sv80542	0	515474	1	2
14	sv80543	0	515478	1	2
14	sv80544	0	515537	1	2
14	sv80545	0	515602	1	2
14	sv80546	0	515604	1	2
14	sv80547	0	515949	1	2
14	sv80548	0	516129	1	2
14	sv80549	0	516139	1	2
14	sv80550	0	516367	1	2
14	sv80551	0	516484	1	2
14	sv80552	0	516536	1	2
14	sv80553	0	516709	1	2
14	sv80554	0	516731	1	2
14	sv80555	0	516881	1	2
14	sv80556	0	516909	1	2
14	sv80557	0	516960	1	2
14	sv80558	0	517017	1	2
14	sv80559	0	517023	1	2
14	sv80560	0	517069	1	2
14	sv80561	0	517269	1	2
14	sv80562	0	517494	1	2
14	sv80563	0	517548	1	2
14	sv80564	0	517606	1	2
14	sv80565	0	517695	1	2
14	sv80566	0	517849	1	2
14	sv80567	0	517911	1	2
14	sv80568	0	518147	1	2
14	sv80569	0	518162	1	2
14	sv80570	0	518357	1	2
14	sv80571	0	518600	1	2
14	sv80572	0	518602	1	2
14	sv80573	0	518907	1	2
14	sv80574	0	519088	1	2
14	sv80575	0	525422	1	2
14	sv80576	0	525453	1	2
14	sv80577	0	525487	1	2
14	sv80578	0	525494	1	2
14	sv80579	0	525504	1	2
14	sv80580	0	525857	1	2
14	sv80581	0	526012	1	2
14	sv80582	0	526397	1	2
14	sv80583	0	526433	1	2
14	sv80584	0	526658	1	2
14	sv80585	0	526700	1	2
14	sv80586	0	526742	1	2
14	sv80587	0	526799	1	2
14	sv80588	0	526838	1	2
14	sv80589	0	526877	1	2
14	sv80590	0	527003	1	2
14	sv80591	0	527012	1	2
14	sv80592	0	527014	1	2
14	sv80593	0	527048	1	2
14	sv80594	0	527087	1	2
14	sv80595	0	527207	1	2
14	sv80596	0	527225	1	2
14	sv80597	0	527275	1	2
14	sv80598	0	527330	1	2
14	sv80599	0	527510	1	2
14	sv80600	0	528047	1	2
14	sv80601	0	528074	1	2
14	sv80602	0	528359	1	2
14	sv80603	0	528506	1	2
14	sv80604	0	528514	1	2
14	sv80605	0	528563	1	2
14	sv80606	0	528641	1	2
14	sv80607	0	528971	1	2
14	sv80608	0	529081	1	2
14	sv80609	0	529097	1	2
14	sv80610	0	529112	1	2
14	sv80611	0	529133	1	2
14	sv80612	0	529316	1	2
14	sv80613	0	529589	1	2
14	sv80614	0	530148	1	2
14	sv80615	0	530298	1	2
14	sv80616	0	530349	1	2
14	sv80617	0	530355	1	2
14	sv80618	0	530418	1	2
14	sv80619	0	530856	1	2
14	sv80620	0	530890	1	2
14	sv80621	0	531087	1	2
14	sv80622	0	531399	1	2
14	sv80623	0	531505	1	2
14	sv80624	0	531520	1	2
14	sv80625	0	531611	1	2
14	sv80626	0	531656	1	2
14	sv80627	0	532165	1	2
14	sv80628	0	532233	1	2
14	sv80629	0	532531	1	2
14	sv80630	0	532716	1	2
14	sv80631	0	532717	1	2
14	sv80632	0	532778	1	2
14	sv80633	0	532945	1	2
14	sv80634	0	533180	1	2
14	sv80635	0	533183	1	2
14	sv80636	0	533282	1	2
14	sv80637	0	533288	1	2
14	sv80638	0	533381	1	2
14	sv80639	0	533519	1	2
14	sv80640	0	533533	1	2
14	sv80641	0	533705	1	2
14	sv80642	0	533821	1	2
14	sv80643	0	533912	1	2
14	sv80644	0	533926	1	2
14	sv80645	0	533937	1	2
14	sv80646	0	534041	1	2
14	sv80647	0	534077	1	2
14	sv80648	0	534078	1	2
14	sv80649	0	534316	1	2
14	sv80650	0	534658	1	2
14	sv80651	0	534750	1	2
14	sv80652	0	534949	1	2
14	sv80653	0	535030	1	2
14	sv80654	0	535040	1	2
14	sv80655	0	535369	1	2
14	sv80656	0	535410	1	2
14	sv80657	0	535542	1	2
14	sv80658	0	535580	1	2
14	sv80659	0	535584	1	2
14	sv80660	0	535827	1	2
14	sv80661	0	536139	1	2
14	sv80662	0	536292	1	2
14	sv80663	0	536361	1	2
14	sv80664	0	536514	1	2
14	sv80665	0	536661	1	2
14	sv80666	0	536751	1	2
14	sv80667	0	536830	1	2
14	sv80668	0	537042	1	2
14	sv80669	0	537303	1	2
14	sv80670	0	537369	1	2
14	sv80671	0	537423	1	2
14	sv80672	0	537504	1	2
14	sv80673	0	537549	1	2
14	sv80674	0	537564	1	2
14	sv80675	0	537660	1	2
14	sv80676	0	537756	1	2
14	sv80677	0	537771	1	2
14	sv80678	0	537783	1	2
14	sv80679	0	537806	1	2
14	sv80680	0	537981	1	2
14	sv80681	0	538084	1	2
14	sv80682	0	538122	1	2
14	sv80683	0	538129	1	2
14	sv80684	0	538142	1	2
14	sv80685	0	538315	1	2
14	sv80686	0	538397	1	2
14	sv80687	0	538530	1	2
14	sv80688	0	538564	1	2
14	sv80689	0	538640	1	2
14	sv80690	0	538883	1	2
14	sv80691	0	539456	1	2
14	sv80692	0	539561	1	2
14	sv80693	0	539576	1	2
14	sv80694	0	539639	1	2
14	sv80695	0	539950	1	2
14	sv80696	0	540184	1	2
14	sv80697	0	540188	1	2
14	sv80698	0	540589	1	2
14	sv80699	0	540811	1	2
14	sv80700	0	540838	1	2
14	sv80701	0	540985	1	2
14	sv80702	0	540986	1	2
14	sv80703	0	541036	1	2
14	sv80704	0	541056	1	2
14	sv80705	0	541168	1	2
14	sv80706	0	541372	1	2
14	sv80707	0	541405	1	2
14	sv80708	0	541510	1	2
14	sv80709	0	541534	1	2
14	sv80710	0	541624	1	2
14	sv80711	0	541799	1	2
14	sv80712	0	541912	1	2
14	sv80713	0	541938	1	2
14	sv80714	0	541942	1	2
14	sv80715	0	542034	1	2
14	sv80716	0	542052	1	2
14	sv80717	0	542117	1	2
14	sv80718	0	542157	1	2
14	sv80719	0	542408	1	2
14	sv80720	0	542443	1	2
14	sv80721	0	542524	1	2
14	sv80722	0	542525	1	2
14	sv80723	0	542549	1	2
14	sv80724	0	542570	1	2
14	sv80725	0	542576	1	2
14	sv80726	0	542627	1	2
14	sv80727	0	542645	1	2
14	sv80728	0	542690	1	2
14	sv80729	0	542870	1	2
14	sv80730	0	542931	1	2
14	sv80731	0	543005	1	2
14	sv80732	0	543145	1	2
14	sv80733	0	543719	1	2
14	sv80734	0	543829	1	2
14	sv80735	0	543875	1	2
14	sv80736	0	544120	1	2
14	sv80737	0	544303	1	2
14	sv80738	0	544324	1	2
14	sv80739	0	544381	1	2
14	sv80740	0	544644	1	2
14	sv80741	0	544661	1	2
14	sv80742	0	544744	1	2
14	sv80743	0	544998	1	2
14	sv80744	0	545184	1	2
14	sv80745	0	545517	1	2
14	sv80746	0	545697	1	2
14	sv80747	0	545721	1	2
14	sv80748	0	545903	1	2
14	sv80749	0	545945	1	2
14	sv80750	0	546100	1	2
14	sv80751	0	546133	1	2
14	sv80752	0	546148	1	2
14	sv80753	0	546163	1	2
14	sv80754	0	546181	1	2
14	sv80755	0	546186	1	2
14	sv80756	0	546237	1	2
14	sv80757	0	546338	1	2
14	sv80758	0	546371	1	2
14	sv80759	0	546468	1	2
14	sv80760	0	546519	1	2
14	sv80761	0	546700	1	2
14	sv80762	0	547211	1	2
14	sv80763	0	547250	1	2
14	sv80764	0	547447	1	2
14	sv80765	0	547464	1	2
14	sv80766	0	547471	1	2
14	sv80767	0	547697	1	2
14	sv80768	0	547721	1	2
14	sv80769	0	547829	1	2
14	sv80770	0	547934	1	2
14	sv80771	0	548403	1	2
14	sv80772	0	548516	1	2
14	sv80773	0	548771	1	2
14	sv80774	0	549170	1	2
14	sv80775	0	549239	1	2
14	sv80776	0	549291	1	2
14	sv80777	0	549415	1	2
14	sv80778	0	549448	1	2
14	sv80779	0	549560	1	2
14	sv80780	0	549663	1	2
14	sv80781	0	549689	1	2
14	sv80782	0	549786	1	2
14	sv80783	0	549842	1	2
14	sv80784	0	550173	1	2
14	sv80785	0	550193	1	2
14	sv80786	0	550559	1	2
14	sv80787	0	550749	1	2
14	sv80788	0	550858	1	2
14	sv80789	0	550908	1	2
14	sv80790	0	551174	1	2
14	sv80791	0	551222	1	2
14	sv80792	0	551262	1	2
14	sv80793	0	551578	1	2
14	sv80794	0	551646	1	2
14	sv80795	0	551802	1	2
14	sv80796	0	551869	1	2
14	sv80797	0	551891	1	2
14	sv80798	0	551904	1	2
14	sv80799	0	551939	1	2
14	sv80800	0	552010	1	2
14	sv80801	0	552067	1	2
14	sv80802	0	552081	1	2
14	sv80803	0	552144	1	2
14	sv80804	0	552287	1	2
14	sv80805	0	552334	1	2
14	sv80806	0	552403	1	2
14	sv80807	0	552416	1	2
14	sv80808	0	552429	1	2
14	sv80809	0	552519	1	2
14	sv80810	0	552548	1	2
14	sv80811	0	552569	1	2
14	sv80812	0	552668	1	2
14	sv80813	0	552682	1	2
14	sv80814	0	552692	1	2
14	sv80815	0	552709	1	2
14	sv80816	0	552787	1	2
14	sv80817	0	552957	1	2
14	sv80818	0	553147	1	2
14	sv80819	0	553202	1	2
14	sv80820	0	553207	1	2
14	sv80821	0	553315	1	2
14	sv80822	0	553370	1	2
14	sv80823	0	553446	1	2
14	sv80824	0	553539	1	2
14	sv80825	0	553651	1	2
14	sv80826	0	553652	1	2
14	sv80827	0	553805	1	2
14	sv80828	0	553832	1	2
14	sv80829	0	554140	1	2
14	sv80830	0	554151	1	2
14	sv80831	0	554217	1	2
14	sv80832	0	554262	1	2
14	sv80833	0	554609	1	2
14	sv80834	0	554828	1	2
14	sv80835	0	555137	1	2
14	sv80836	0	555245	1	2
14	sv80837	0	555416	1	2
14	sv80838	0	555441	1	2
14	sv80839	0	555459	1	2
14	sv80840	0	555760	1	2
14	sv80841	0	555821	1	2
14	sv80842	0	556391	1	2
14	sv80843	0	556412	1	2
14	sv80844	0	556547	1	2
14	sv80845	0	556862	1	2
14	sv80846	0	556914	1	2
14	sv80847	0	556974	1	2
14	sv80848	0	557382	1	2
14	sv80849	0	557562	1	2
14	sv80850	0	557625	1	2
14	sv80851	0	557682	1	2
14	sv80852	0	557698	1	2
14	sv80853	0	557959	1	2
14	sv80854	0	558019	1	2
14	sv80855	0	558085	1	2
14	sv80856	0	558289	1	2
14	sv80857	0	558310	1	2
14	sv80858	0	558811	1	2
14	sv80859	0	559022	1	2
14	sv80860	0	559202	1	2
14	sv80861	0	559471	1	2
14	sv80862	0	559642	1	2
14	sv80863	0	559694	1	2
14	sv80864	0	559885	1	2
14	sv80865	0	559919	1	2
14	sv80866	0	559921	1	2
14	sv80867	0	560119	1	2
14	sv80868	0	560302	1	2
14	sv80869	0	560308	1	2
14	sv80870	0	560313	1	2
14	sv80871	0	560362	1	2
14	sv80872	0	560371	1	2
14	sv80873	0	560459	1	2
14	sv80874	0	560611	1	2
14	sv80875	0	560615	1	2
14	sv80876	0	560663	1	2
14	sv80877	0	568362	1	2
14	sv80878	0	568368	1	2
14	sv80879	0	568522	1	2
14	sv80880	0	568618	1	2
14	sv80881	0	568753	1	2
14	sv80882	0	568837	1	2
14	sv80883	0	568902	1	2
14	sv80884	0	568987	1	2
14	sv80885	0	569371	1	2
14	sv80886	0	574103	1	2
14	sv80887	0	574190	1	2
14	sv80888	0	574362	1	2
14	sv80889	0	574466	1	2
14	sv80890	0	574697	1	2
14	sv80891	0	574949	1	2
14	sv80892	0	575354	1	2
14	sv80893	0	575471	1	2
14	sv80894	0	575751	1	2
14	sv80895	0	575763	1	2
14	sv80896	0	575952	1	2
14	sv80897	0	576084	1	2
14	sv80898	0	576121	1	2
14	sv80899	0	576309	1	2
14	sv80900	0	576310	1	2
14	sv80901	0	576317	1	2
14	sv80902	0	576450	1	2
14	sv80903	0	576675	1	2
14	sv80904	0	576990	1	2
14	sv80905	0	577194	1	2
14	sv80906	0	577250	1	2
14	sv80907	0	577269	1	2
14	sv80908	0	577292	1	2
14	sv80909	0	577297	1	2
14	sv80910	0	577301	1	2
14	sv80911	0	577325	1	2
14	sv80912	0	577382	1	2
14	sv80913	0	577408	1	2
14	sv80914	0	577416	1	2
14	sv80915	0	577421	1	2
14	sv80916	0	577727	1	2
14	sv80917	0	577754	1	2
14	sv80918	0	577824	1	2
14	sv80919	0	577917	1	2
14	sv80920	0	577988	1	2
14	sv80921	0	578222	1	2
14	sv80922	0	578264	1	2
14	sv80923	0	578366	1	2
14	sv80924	0	578399	1	2
14	sv80925	0	578628	1	2
14	sv80926	0	578904	1	2
14	sv80927	0	579033	1	2
14	sv80928	0	579044	1	2
14	sv80929	0	580128	1	2
14	sv80930	0	580197	1	2
14	sv80931	0	580534	1	2
14	sv80932	0	580610	1	2
14	sv80933	0	581286	1	2
14	sv80934	0	581466	1	2
14	sv80935	0	581472	1	2
14	sv80936	0	581502	1	2
14	sv80937	0	581894	1	2
14	sv80938	0	581924	1	2
14	sv80939	0	582057	1	2
14	sv80940	0	582432	1	2
14	sv80941	0	582651	1	2
14	sv80942	0	582726	1	2
14	sv80943	0	582810	1	2
14	sv80944	0	582846	1	2
14	sv80945	0	582944	1	2
14	sv80946	0	582958	1	2
14	sv80947	0	583035	1	2
14	sv80948	0	583063	1	2
14	sv80949	0	583083	1	2
14	sv80950	0	583236	1	2
14	sv80951	0	583481	1	2
14	sv80952	0	583523	1	2
14	sv80953	0	583540	1	2
14	sv80954	0	583620	1	2
14	sv80955	0	583726	1	2
14	sv80956	0	583740	1	2
14	sv80957	0	583821	1	2
14	sv80958	0	583827	1	2
14	sv80959	0	583832	1	2
14	sv80960	0	583836	1	2
14	sv80961	0	583877	1	2
14	sv80962	0	583884	1	2
14	sv80963	0	583930	1	2
14	sv80964	0	584016	1	2
14	sv80965	0	584052	1	2
14	sv80966	0	584076	1	2
14	sv80967	0	584087	1	2
14	sv80968	0	584126	1	2
14	sv80969	0	584186	1	2
14	sv80970	0	584217	1	2
14	sv80971	0	584365	1	2
14	sv80972	0	584505	1	2
14	sv80973	0	584524	1	2
14	sv80974	0	584635	1	2
14	sv80975	0	584770	1	2
14	sv80976	0	585051	1	2
14	sv80977	0	585226	1	2
14	sv80978	0	585292	1	2
14	sv80979	0	585303	1	2
14	sv80980	0	585720	1	2
14	sv80981	0	585996	1	2
14	sv80982	0	586230	1	2
14	sv80983	0	586345	1	2
14	sv80984	0	586365	1	2
14	sv80985	0	586448	1	2
14	sv80986	0	586453	1	2
14	sv80987	0	586472	1	2
14	sv80988	0	586543	1	2
14	sv80989	0	586560	1	2
14	sv80990	0	586773	1	2
14	sv80991	0	586790	1	2
14	sv80992	0	586794	1	2
14	sv80993	0	586832	1	2
14	sv80994	0	586841	1	2
14	sv80995	0	586843	1	2
14	sv80996	0	586871	1	2
14	sv80997	0	586872	1	2
14	sv80998	0	587725	1	2
14	sv80999	0	587965	1	2
14	sv81000	0	588038	1	2
14	sv81001	0	588085	1	2
14	sv81002	0	588128	1	2
14	sv81003	0	588302	1	2
14	sv81004	0	588304	1	2
14	sv81005	0	588503	1	2
14	sv81006	0	588506	1	2
14	sv81007	0	588509	1	2
14	sv81008	0	588548	1	2
14	sv81009	0	588575	1	2
14	sv81010	0	588593	1	2
14	sv81011	0	588614	1	2
14	sv81012	0	588683	1	2
14	sv81013	0	588692	1	2
14	sv81014	0	588859	1	2
14	sv81015	0	588903	1	2
14	sv81016	0	588945	1	2
14	sv81017	0	588959	1	2
14	sv81018	0	589124	1	2
14	sv81019	0	589185	1	2
14	sv81020	0	589211	1	2
14	sv81021	0	589219	1	2
14	sv81022	0	589233	1	2
14	sv81023	0	589356	1	2
14	sv81024	0	589451	1	2
14	sv81025	0	589484	1	2
14	sv81026	0	589622	1	2
14	sv81027	0	589772	1	2
14	sv81028	0	589805	1	2
14	sv81029	0	589843	1	2
14	sv81030	0	589847	1	2
14	sv81031	0	589893	1	2
14	sv81032	0	589928	1	2
14	sv81033	0	589946	1	2
14	sv81034	0	590060	1	2
14	sv81035	0	590158	1	2
14	sv81036	0	590240	1	2
14	sv81037	0	590279	1	2
14	sv81038	0	590342	1	2
14	sv81039	0	590468	1	2
14	sv81040	0	590524	1	2
14	sv81041	0	590547	1	2
14	sv81042	0	590594	1	2
14	sv81043	0	590833	1	2
14	sv81044	0	590903	1	2
14	sv81045	0	590927	1	2
14	sv81046	0	591058	1	2
14	sv81047	0	591090	1	2
14	sv81048	0	591091	1	2
14	sv81049	0	591104	1	2
14	sv81050	0	591114	1	2
14	sv81051	0	591136	1	2
14	sv81052	0	591210	1	2
14	sv81053	0	591230	1	2
14	sv81054	0	591245	1	2
14	sv81055	0	591334	1	2
14	sv81056	0	591344	1	2
14	sv81057	0	591390	1	2
14	sv81058	0	591420	1	2
14	sv81059	0	591433	1	2
14	sv81060	0	591460	1	2
14	sv81061	0	591502	1	2
14	sv81062	0	591556	1	2
14	sv81063	0	591594	1	2
14	sv81064	0	591601	1	2
14	sv81065	0	591640	1	2
14	sv81066	0	591830	1	2
14	sv81067	0	592102	1	2
14	sv81068	0	592119	1	2
14	sv81069	0	592267	1	2
14	sv81070	0	592327	1	2
14	sv81071	0	592518	1	2
14	sv81072	0	592657	1	2
14	sv81073	0	593099	1	2
14	sv81074	0	593162	1	2
14	sv81075	0	593213	1	2
14	sv81076	0	593322	1	2
14	sv81077	0	593352	1	2
14	sv81078	0	593403	1	2
14	sv81079	0	593484	1	2
14	sv81080	0	593499	1	2
14	sv81081	0	593523	1	2
14	sv81082	0	593545	1	2
14	sv81083	0	593556	1	2
14	sv81084	0	593575	1	2
14	sv81085	0	593736	1	2
14	sv81086	0	593883	1	2
14	sv81087	0	594246	1	2
14	sv81088	0	594474	1	2
14	sv81089	0	594531	1	2
14	sv81090	0	594588	1	2
14	sv81091	0	594705	1	2
14	sv81092	0	594860	1	2
14	sv81093	0	595123	1	2
14	sv81094	0	595364	1	2
14	sv81095	0	595434	1	2
14	sv81096	0	595591	1	2
14	sv81097	0	595762	1	2
14	sv81098	0	595767	1	2
14	sv81099	0	595893	1	2
14	sv81100	0	595975	1	2
14	sv81101	0	596346	1	2
14	sv81102	0	596487	1	2
14	sv81103	0	596700	1	2
14	sv81104	0	597130	1	2
14	sv81105	0	597333	1	2
14	sv81106	0	597474	1	2
14	sv81107	0	597561	1	2
14	sv81108	0	597627	1	2
14	sv81109	0	597799	1	2
14	sv81110	0	597836	1	2
14	sv81111	0	598013	1	2
14	sv81112	0	602521	1	2
14	sv81113	0	602860	1	2
14	sv81114	0	603515	1	2
14	sv81115	0	603545	1	2
14	sv81116	0	603709	1	2
14	sv81117	0	603842	1	2
14	sv81118	0	604471	1	2
14	sv81119	0	604753	1	2
14	sv81120	0	604879	1	2
14	sv81121	0	605032	1	2
14	sv81122	0	605458	1	2
14	sv81123	0	605480	1	2
14	sv81124	0	605486	1	2
14	sv81125	0	605778	1	2
14	sv81126	0	605792	1	2
14	sv81127	0	605921	1	2
14	sv81128	0	605929	1	2
14	sv81129	0	605931	1	2
14	sv81130	0	605937	1	2
14	sv81131	0	606273	1	2
14	sv81132	0	606283	1	2
14	sv81133	0	606438	1	2
14	sv81134	0	606699	1	2
14	sv81135	0	606972	1	2
14	sv81136	0	607128	1	2
14	sv81137	0	607149	1	2
14	sv81138	0	607236	1	2
14	sv81139	0	607386	1	2
14	sv81140	0	607416	1	2
14	sv81141	0	607577	1	2
14	sv81142	0	607581	1	2
14	sv81143	0	607599	1	2
14	sv81144	0	607689	1	2
14	sv81145	0	607860	1	2
14	sv81146	0	607902	1	2
14	sv81147	0	607959	1	2
14	sv81148	0	608001	1	2
14	sv81149	0	608124	1	2
14	sv81150	0	608586	1	2
14	sv81151	0	608964	1	2
14	sv81152	0	609093	1	2
14	sv81153	0	609213	1	2
14	sv81154	0	609573	1	2
14	sv81155	0	610323	1	2
14	sv81156	0	610512	1	2
14	sv81157	0	611020	1	2
14	sv81158	0	611523	1	2
14	sv81159	0	611973	1	2
14	sv81160	0	611974	1	2
14	sv81161	0	612031	1	2
14	sv81162	0	612345	1	2
14	sv81163	0	612523	1	2
14	sv81164	0	612847	1	2
14	sv81165	0	613156	1	2
14	sv81166	0	613183	1	2
14	sv81167	0	613192	1	2
14	sv81168	0	613272	1	2
14	sv81169	0	613306	1	2
14	sv81170	0	613350	1	2
14	sv81171	0	613374	1	2
14	sv81172	0	613397	1	2
14	sv81173	0	613403	1	2
14	sv81174	0	613773	1	2
14	sv81175	0	614336	1	2
14	sv81176	0	614340	1	2
14	sv81177	0	614395	1	2
14	sv81178	0	614559	1	2
14	sv81179	0	614560	1	2
14	sv81180	0	614583	1	2
14	sv81181	0	614589	1	2
14	sv81182	0	614723	1	2
14	sv81183	0	614760	1	2
14	sv81184	0	614792	1	2
14	sv81185	0	614815	1	2
14	sv81186	0	614817	1	2
14	sv81187	0	614836	1	2
14	sv81188	0	614937	1	2
14	sv81189	0	614958	1	2
14	sv81190	0	614988	1	2
14	sv81191	0	615141	1	2
14	sv81192	0	615156	1	2
14	sv81193	0	615305	1	2
14	sv81194	0	615324	1	2
14	sv81195	0	615417	1	2
14	sv81196	0	615447	1	2
14	sv81197	0	615459	1	2
14	sv81198	0	615483	1	2
14	sv81199	0	615522	1	2
14	sv81200	0	615555	1	2
14	sv81201	0	615913	1	2
14	sv81202	0	616014	1	2
14	sv81203	0	616020	1	2
14	sv81204	0	616069	1	2
14	sv81205	0	616170	1	2
14	sv81206	0	616416	1	2
14	sv81207	0	616445	1	2
14	sv81208	0	616457	1	2
14	sv81209	0	616492	1	2
14	sv81210	0	616622	1	2
14	sv81211	0	616923	1	2
14	sv81212	0	616975	1	2
14	sv81213	0	616988	1	2
14	sv81214	0	617215	1	2
14	sv81215	0	617398	1	2
14	sv81216	0	617566	1	2
14	sv81217	0	617567	1	2
14	sv81218	0	618073	1	2
14	sv81219	0	618121	1	2
14	sv81220	0	618448	1	2
14	sv81221	0	618475	1	2
14	sv81222	0	618548	1	2
14	sv81223	0	619153	1	2
14	sv81224	0	619174	1	2
14	sv81225	0	619281	1	2
14	sv81226	0	619723	1	2
14	sv81227	0	620041	1	2
14	sv81228	0	620369	1	2
14	sv81229	0	620381	1	2
14	sv81230	0	620528	1	2
14	sv81231	0	620819	1	2
14	sv81232	0	621027	1	2
14	sv81233	0	621080	1	2
14	sv81234	0	621428	1	2
14	sv81235	0	622219	1	2
14	sv81236	0	622639	1	2
14	sv81237	0	622973	1	2
14	sv81238	0	623501	1	2
14	sv81239	0	623559	1	2
14	sv81240	0	623970	1	2
14	sv81241	0	624096	1	2
14	sv81242	0	624244	1	2
14	sv81243	0	624279	1	2
14	sv81244	0	624685	1	2
14	sv81245	0	624879	1	2
14	sv81246	0	624946	1	2
14	sv81247	0	624957	1	2
14	sv81248	0	625428	1	2
14	sv81249	0	625573	1	2
14	sv81250	0	625641	1	2
14	sv81251	0	625849	1	2
14	sv81252	0	625861	1	2
14	sv81253	0	625869	1	2
14	sv81254	0	625901	1	2
14	sv81255	0	625904	1	2
14	sv81256	0	626052	1	2
14	sv81257	0	626480	1	2
14	sv81258	0	626600	1	2
14	sv81259	0	626648	1	2
14	sv81260	0	626702	1	2
14	sv81261	0	627123	1	2
14	sv81262	0	627220	1	2
14	sv81263	0	627373	1	2
14	sv81264	0	627430	1	2
14	sv81265	0	627558	1	2
14	sv81266	0	627710	1	2
14	sv81267	0	627846	1	2
14	sv81268	0	627905	1	2
14	sv81269	0	627999	1	2
14	sv81270	0	628112	1	2
14	sv81271	0	628180	1	2
14	sv81272	0	628490	1	2
14	sv81273	0	628503	1	2
14	sv81274	0	628571	1	2
14	sv81275	0	628716	1	2
14	sv81276	0	628757	1	2
14	sv81277	0	628775	1	2
14	sv81278	0	628790	1	2
14	sv81279	0	628801	1	2
14	sv81280	0	628827	1	2
14	sv81281	0	628840	1	2
14	sv81282	0	629098	1	2
14	sv81283	0	629119	1	2
14	sv81284	0	629307	1	2
14	sv81285	0	629383	1	2
14	sv81286	0	629398	1	2
14	sv81287	0	629464	1	2
14	sv81288	0	629592	1	2
14	sv81289	0	629859	1	2
14	sv81290	0	630600	1	2
14	sv81291	0	630753	1	2
14	sv81292	0	631199	1	2
14	sv81293	0	631510	1	2
14	sv81294	0	631593	1	2
14	sv81295	0	631772	1	2
14	sv81296	0	631792	1	2
14	sv81297	0	633286	1	2
14	sv81298	0	633299	1	2
14	sv81299	0	633683	1	2
14	sv81300	0	634032	1	2
14	sv81301	0	634104	1	2
14	sv81302	0	634319	1	2
14	sv81303	0	634336	1	2
14	sv81304	0	635324	1	2
14	sv81305	0	635347	1	2
14	sv81306	0	635450	1	2
14	sv81307	0	635465	1	2
14	sv81308	0	635640	1	2
14	sv81309	0	635687	1	2
14	sv81310	0	635688	1	2
14	sv81311	0	635788	1	2
14	sv81312	0	635793	1	2
14	sv81313	0	635840	1	2
14	sv81314	0	635844	1	2
14	sv81315	0	635919	1	2
14	sv81316	0	635925	1	2
14	sv81317	0	635993	1	2
14	sv81318	0	636137	1	2
14	sv81319	0	636275	1	2
14	sv81320	0	636388	1	2
14	sv81321	0	636460	1	2
14	sv81322	0	636563	1	2
14	sv81323	0	636749	1	2
14	sv81324	0	637234	1	2
14	sv81325	0	638321	1	2
14	sv81326	0	638642	1	2
14	sv81327	0	638992	1	2
14	sv81328	0	639053	1	2
14	sv81329	0	639165	1	2
14	sv81330	0	639314	1	2
14	sv81331	0	639510	1	2
14	sv81332	0	639551	1	2
14	sv81333	0	640136	1	2
14	sv81334	0	640247	1	2
14	sv81335	0	640393	1	2
14	sv81336	0	640431	1	2
14	sv81337	0	640720	1	2
14	sv81338	0	640932	1	2
14	sv81339	0	641101	1	2
14	sv81340	0	641452	1	2
14	sv81341	0	641784	1	2
14	sv81342	0	641859	1	2
14	sv81343	0	641892	1	2
14	sv81344	0	642670	1	2
14	sv81345	0	642812	1	2
14	sv81346	0	643151	1	2
14	sv81347	0	643202	1	2
14	sv81348	0	643259	1	2
14	sv81349	0	643585	1	2
14	sv81350	0	643599	1	2
14	sv81351	0	643686	1	2
14	sv81352	0	643956	1	2
14	sv81353	0	644010	1	2
14	sv81354	0	644234	1	2
14	sv81355	0	644271	1	2
14	sv81356	0	644727	1	2
14	sv81357	0	644875	1	2
14	sv81358	0	645364	1	2
14	sv81359	0	645805	1	2
14	sv81360	0	646157	1	2
14	sv81361	0	646547	1	2
14	sv81362	0	646799	1	2
14	sv81363	0	647017	1	2
14	sv81364	0	647060	1	2
14	sv81365	0	647100	1	2
14	sv81366	0	647124	1	2
14	sv81367	0	647126	1	2
14	sv81368	0	647174	1	2
14	sv81369	0	647812	1	2
14	sv81370	0	647815	1	2
14	sv81371	0	647821	1	2
14	sv81372	0	647950	1	2
14	sv81373	0	648040	1	2
14	sv81374	0	648085	1	2
14	sv81375	0	648166	1	2
14	sv81376	0	648289	1	2
14	sv81377	0	648473	1	2
14	sv81378	0	648482	1	2
14	sv81379	0	648754	1	2
14	sv81380	0	648787	1	2
14	sv81381	0	648789	1	2
14	sv81382	0	648982	1	2
14	sv81383	0	649012	1	2
14	sv81384	0	649061	1	2
14	sv81385	0	649267	1	2
14	sv81386	0	649553	1	2
14	sv81387	0	649796	1	2
14	sv81388	0	649810	1	2
14	sv81389	0	650114	1	2
14	sv81390	0	650269	1	2
14	sv81391	0	650366	1	2
14	sv81392	0	650441	1	2
14	sv81393	0	650501	1	2
14	sv81394	0	650568	1	2
14	sv81395	0	650627	1	2
14	sv81396	0	650687	1	2
14	sv81397	0	650816	1	2
14	sv81398	0	650841	1	2
14	sv81399	0	650921	1	2
14	sv81400	0	650977	1	2
14	sv81401	0	651098	1	2
14	sv81402	0	651273	1	2
14	sv81403	0	651334	1	2
14	sv81404	0	651361	1	2
14	sv81405	0	651410	1	2
14	sv81406	0	651680	1	2
14	sv81407	0	651964	1	2
14	sv81408	0	652027	1	2
14	sv81409	0	652076	1	2
14	sv81410	0	652238	1	2
14	sv81411	0	652261	1	2
14	sv81412	0	652265	1	2
14	sv81413	0	652419	1	2
14	sv81414	0	652431	1	2
14	sv81415	0	652476	1	2
14	sv81416	0	652628	1	2
14	sv81417	0	652651	1	2
14	sv81418	0	652962	1	2
14	sv81419	0	653331	1	2
14	sv81420	0	653365	1	2
14	sv81421	0	653385	1	2
14	sv81422	0	653525	1	2
14	sv81423	0	653542	1	2
14	sv81424	0	653557	1	2
14	sv81425	0	653560	1	2
14	sv81426	0	653593	1	2
14	sv81427	0	653635	1	2
14	sv81428	0	653665	1	2
14	sv81429	0	653791	1	2
14	sv81430	0	653947	1	2
14	sv81431	0	654041	1	2
14	sv81432	0	654088	1	2
14	sv81433	0	654166	1	2
14	sv81434	0	654230	1	2
14	sv81435	0	654448	1	2
14	sv81436	0	654646	1	2
14	sv81437	0	654799	1	2
14	sv81438	0	654835	1	2
14	sv81439	0	654949	1	2
14	sv81440	0	655138	1	2
14	sv81441	0	655174	1	2
14	sv81442	0	655315	1	2
14	sv81443	0	655324	1	2
14	sv81444	0	655447	1	2
14	sv81445	0	655865	1	2
14	sv81446	0	655873	1	2
14	sv81447	0	655912	1	2
14	sv81448	0	655918	1	2
14	sv81449	0	656020	1	2
14	sv81450	0	656089	1	2
14	sv81451	0	656134	1	2
14	sv81452	0	656179	1	2
14	sv81453	0	656308	1	2
14	sv81454	0	656419	1	2
14	sv81455	0	656425	1	2
14	sv81456	0	656560	1	2
14	sv81457	0	656566	1	2
14	sv81458	0	656674	1	2
14	sv81459	0	656734	1	2
14	sv81460	0	656773	1	2
14	sv81461	0	656793	1	2
14	sv81462	0	656839	1	2
14	sv81463	0	656962	1	2
14	sv81464	0	656980	1	2
14	sv81465	0	657133	1	2
14	sv81466	0	657202	1	2
14	sv81467	0	657349	1	2
14	sv81468	0	657388	1	2
14	sv81469	0	657496	1	2
14	sv81470	0	657547	1	2
14	sv81471	0	657610	1	2
14	sv81472	0	657739	1	2
14	sv81473	0	657861	1	2
14	sv81474	0	657871	1	2
14	sv81475	0	657913	1	2
14	sv81476	0	657946	1	2
14	sv81477	0	657952	1	2
14	sv81478	0	657964	1	2
14	sv81479	0	658012	1	2
14	sv81480	0	658252	1	2
14	sv81481	0	658306	1	2
14	sv81482	0	658380	1	2
14	sv81483	0	658444	1	2
14	sv81484	0	658513	1	2
14	sv81485	0	658624	1	2
14	sv81486	0	658675	1	2
14	sv81487	0	658677	1	2
14	sv81488	0	658861	1	2
14	sv81489	0	658915	1	2
14	sv81490	0	659022	1	2
14	sv81491	0	659128	1	2
14	sv81492	0	659350	1	2
14	sv81493	0	659362	1	2
14	sv81494	0	659386	1	2
14	sv81495	0	659398	1	2
14	sv81496	0	659467	1	2
14	sv81497	0	659794	1	2
14	sv81498	0	659821	1	2
14	sv81499	0	659869	1	2
14	sv81500	0	659878	1	2
14	sv81501	0	660205	1	2
14	sv81502	0	660538	1	2
14	sv81503	0	660562	1	2
14	sv81504	0	660715	1	2
14	sv81505	0	660720	1	2
14	sv81506	0	660958	1	2
14	sv81507	0	661117	1	2
14	sv81508	0	661270	1	2
14	sv81509	0	661348	1	2
14	sv81510	0	661447	1	2
14	sv81511	0	661603	1	2
14	sv81512	0	661859	1	2
14	sv81513	0	661923	1	2
14	sv81514	0	661928	1	2
14	sv81515	0	661983	1	2
14	sv81516	0	662398	1	2
14	sv81517	0	662540	1	2
14	sv81518	0	662542	1	2
14	sv81519	0	662586	1	2
14	sv81520	0	662773	1	2
14	sv81521	0	662774	1	2
14	sv81522	0	662883	1	2
14	sv81523	0	662978	1	2
14	sv81524	0	662982	1	2
14	sv81525	0	663434	1	2
14	sv81526	0	663494	1	2
14	sv81527	0	663642	1	2
14	sv81528	0	663970	1	2
14	sv81529	0	663986	1	2
14	sv81530	0	664058	1	2
14	sv81531	0	664095	1	2
14	sv81532	0	664249	1	2
14	sv81533	0	664392	1	2
14	sv81534	0	664482	1	2
14	sv81535	0	664499	1	2
14	sv81536	0	664572	1	2
14	sv81537	0	664845	1	2
14	sv81538	0	664887	1	2
14	sv81539	0	664923	1	2
14	sv81540	0	664998	1	2
14	sv81541	0	665001	1	2
14	sv81542	0	665017	1	2
14	sv81543	0	665056	1	2
14	sv81544	0	665064	1	2
14	sv81545	0	665108	1	2
14	sv81546	0	665283	1	2
14	sv81547	0	665503	1	2
14	sv81548	0	665506	1	2
14	sv81549	0	665577	1	2
14	sv81550	0	665889	1	2
14	sv81551	0	665953	1	2
14	sv81552	0	665969	1	2
14	sv81553	0	666127	1	2
14	sv81554	0	666331	1	2
14	sv81555	0	666410	1	2
14	sv81556	0	666445	1	2
14	sv81557	0	666469	1	2
14	sv81558	0	666697	1	2
14	sv81559	0	667018	1	2
14	sv81560	0	667029	1	2
14	sv81561	0	667173	1	2
14	sv81562	0	667174	1	2
14	sv81563	0	667292	1	2
14	sv81564	0	667485	1	2
14	sv81565	0	667515	1	2
14	sv81566	0	667530	1	2
14	sv81567	0	667575	1	2
14	sv81568	0	667587	1	2
14	sv81569	0	667685	1	2
14	sv81570	0	667737	1	2
14	sv81571	0	667749	1	2
14	sv81572	0	667971	1	2
14	sv81573	0	668110	1	2
14	sv81574	0	668126	1	2
14	sv81575	0	668179	1	2
14	sv81576	0	668185	1	2
14	sv81577	0	668321	1	2
14	sv81578	0	668808	1	2
14	sv81579	0	668876	1	2
14	sv81580	0	668908	1	2
14	sv81581	0	669030	1	2
14	sv81582	0	669417	1	2
14	sv81583	0	669563	1	2
14	sv81584	0	669629	1	2
14	sv81585	0	669717	1	2
14	sv81586	0	669726	1	2
14	sv81587	0	669872	1	2
14	sv81588	0	669924	1	2
14	sv81589	0	669930	1	2
14	sv81590	0	669943	1	2
14	sv81591	0	669967	1	2
14	sv81592	0	670143	1	2
14	sv81593	0	670266	1	2
14	sv81594	0	670369	1	2
14	sv81595	0	670370	1	2
14	sv81596	0	670615	1	2
14	sv81597	0	671139	1	2
14	sv81598	0	671188	1	2
14	sv81599	0	671317	1	2
14	sv81600	0	671629	1	2
14	sv81601	0	671647	1	2
14	sv81602	0	671826	1	2
14	sv81603	0	671854	1	2
14	sv81604	0	671892	1	2
14	sv81605	0	671989	1	2
14	sv81606	0	672200	1	2
14	sv81607	0	672220	1	2
14	sv81608	0	672239	1	2
14	sv81609	0	672334	1	2
14	sv81610	0	672756	1	2
14	sv81611	0	672773	1	2
14	sv81612	0	672978	1	2
14	sv81613	0	673073	1	2
14	sv81614	0	673093	1	2
14	sv81615	0	673124	1	2
14	sv81616	0	673242	1	2
14	sv81617	0	673326	1	2
14	sv81618	0	673486	1	2
14	sv81619	0	673496	1	2
14	sv81620	0	673518	1	2
14	sv81621	0	673610	1	2
14	sv81622	0	673700	1	2
14	sv81623	0	673739	1	2
14	sv81624	0	673832	1	2
14	sv81625	0	673922	1	2
14	sv81626	0	674108	1	2
14	sv81627	0	674132	1	2
14	sv81628	0	674165	1	2
14	sv81629	0	674180	1	2
14	sv81630	0	674210	1	2
14	sv81631	0	674309	1	2
14	sv81632	0	674338	1	2
14	sv81633	0	674407	1	2
14	sv81634	0	674408	1	2
14	sv81635	0	674483	1	2
14	sv81636	0	674892	1	2
14	sv81637	0	674949	1	2
14	sv81638	0	674958	1	2
14	sv81639	0	675219	1	2
14	sv81640	0	675270	1	2
14	sv81641	0	675306	1	2
14	sv81642	0	675396	1	2
14	sv81643	0	675462	1	2
14	sv81644	0	675522	1	2
14	sv81645	0	675555	1	2
14	sv81646	0	675567	1	2
14	sv81647	0	675781	1	2
14	sv81648	0	675845	1	2
14	sv81649	0	675859	1	2
14	sv81650	0	675908	1	2
14	sv81651	0	675935	1	2
14	sv81652	0	676029	1	2
14	sv81653	0	676176	1	2
14	sv81654	0	676297	1	2
14	sv81655	0	676365	1	2
14	sv81656	0	676374	1	2
14	sv81657	0	676652	1	2
14	sv81658	0	676731	1	2
14	sv81659	0	676905	1	2
14	sv81660	0	677203	1	2
14	sv81661	0	677352	1	2
14	sv81662	0	677422	1	2
14	sv81663	0	677438	1	2
14	sv81664	0	677530	1	2
14	sv81665	0	677609	1	2
14	sv81666	0	677730	1	2
14	sv81667	0	677799	1	2
14	sv81668	0	677807	1	2
14	sv81669	0	677931	1	2
14	sv81670	0	677958	1	2
14	sv81671	0	677964	1	2
14	sv81672	0	677985	1	2
14	sv81673	0	678027	1	2
14	sv81674	0	678078	1	2
14	sv81675	0	678108	1	2
14	sv81676	0	678144	1	2
14	sv81677	0	678306	1	2
14	sv81678	0	678322	1	2
14	sv81679	0	678582	1	2
14	sv81680	0	678715	1	2
14	sv81681	0	678738	1	2
14	sv81682	0	678849	1	2
14	sv81683	0	678891	1	2
14	sv81684	0	678924	1	2
14	sv81685	0	679068	1	2
14	sv81686	0	679168	1	2
14	sv81687	0	679220	1	2
14	sv81688	0	679227	1	2
14	sv81689	0	679383	1	2
14	sv81690	0	679440	1	2
14	sv81691	0	679461	1	2
14	sv81692	0	679554	1	2
14	sv81693	0	679605	1	2
14	sv81694	0	679917	1	2
14	sv81695	0	679935	1	2
14	sv81696	0	679995	1	2
14	sv81697	0	680022	1	2
14	sv81698	0	680044	1	2
14	sv81699	0	680049	1	2
14	sv81700	0	680095	1	2
14	sv81701	0	680099	1	2
14	sv81702	0	680127	1	2
14	sv81703	0	680172	1	2
14	sv81704	0	680268	1	2
14	sv81705	0	680328	1	2
14	sv81706	0	680376	1	2
14	sv81707	0	680383	1	2
14	sv81708	0	680403	1	2
14	sv81709	0	680406	1	2
14	sv81710	0	680467	1	2
14	sv81711	0	680684	1	2
14	sv81712	0	680930	1	2
14	sv81713	0	681117	1	2
14	sv81714	0	681186	1	2
14	sv81715	0	681312	1	2
14	sv81716	0	681609	1	2
14	sv81717	0	681639	1	2
14	sv81718	0	681720	1	2
14	sv81719	0	682206	1	2
14	sv81720	0	682434	1	2
14	sv81721	0	682518	1	2
14	sv81722	0	682580	1	2
14	sv81723	0	682623	1	2
14	sv81724	0	682649	1	2
14	sv81725	0	682695	1	2
14	sv81726	0	682893	1	2
14	sv81727	0	682898	1	2
14	sv81728	0	683057	1	2
14	sv81729	0	683106	1	2
14	sv81730	0	683187	1	2
14	sv81731	0	683189	1	2
14	sv81732	0	683193	1	2
14	sv81733	0	683256	1	2
14	sv81734	0	683297	1	2
14	sv81735	0	683445	1	2
14	sv81736	0	683478	1	2
14	sv81737	0	683709	1	2
14	sv81738	0	684087	1	2
14	sv81739	0	684276	1	2
14	sv81740	0	684413	1	2
14	sv81741	0	684656	1	2
14	sv81742	0	684669	1	2
14	sv81743	0	684891	1	2
14	sv81744	0	684966	1	2
14	sv81745	0	684971	1	2
14	sv81746	0	685065	1	2
14	sv81747	0	685071	1	2
14	sv81748	0	685080	1	2
14	sv81749	0	685182	1	2
14	sv81750	0	685203	1	2
14	sv81751	0	685773	1	2
14	sv81752	0	686126	1	2
14	sv81753	0	686348	1	2
14	sv81754	0	686798	1	2
14	sv81755	0	686858	1	2
14	sv81756	0	686916	1	2
14	sv81757	0	687249	1	2
14	sv81758	0	687406	1	2
14	sv81759	0	687661	1	2
14	sv81760	0	687788	1	2
14	sv81761	0	687829	1	2
14	sv81762	0	687853	1	2
14	sv81763	0	687931	1	2
14	sv81764	0	688148	1	2
14	sv81765	0	688149	1	2
14	sv81766	0	688150	1	2
14	sv81767	0	688211	1	2
14	sv81768	0	688300	1	2
14	sv81769	0	688306	1	2
14	sv81770	0	688315	1	2
14	sv81771	0	688389	1	2
14	sv81772	0	688466	1	2
14	sv81773	0	688502	1	2
14	sv81774	0	688671	1	2
14	sv81775	0	688780	1	2
14	sv81776	0	688807	1	2
14	sv81777	0	688898	1	2
14	sv81778	0	688900	1	2
14	sv81779	0	689029	1	2
14	sv81780	0	689057	1	2
14	sv81781	0	689310	1	2
14	sv81782	0	689558	1	2
14	sv81783	0	689569	1	2
14	sv81784	0	689770	1	2
14	sv81785	0	689791	1	2
14	sv81786	0	689969	1	2
14	sv81787	0	689983	1	2
14	sv81788	0	690075	1	2
14	sv81789	0	690179	1	2
14	sv81790	0	690208	1	2
14	sv81791	0	690239	1	2
14	sv81792	0	690300	1	2
14	sv81793	0	690310	1	2
14	sv81794	0	690428	1	2
14	sv81795	0	690677	1	2
14	sv81796	0	690707	1	2
14	sv81797	0	690993	1	2
14	sv81798	0	691115	1	2
14	sv81799	0	691577	1	2
14	sv81800	0	691593	1	2
14	sv81801	0	691644	1	2
14	sv81802	0	691738	1	2
14	sv81803	0	691748	1	2
14	sv81804	0	691842	1	2
14	sv81805	0	691878	1	2
14	sv81806	0	691892	1	2
14	sv81807	0	692150	1	2
14	sv81808	0	692521	1	2
14	sv81809	0	692536	1	2
14	sv81810	0	692641	1	2
14	sv81811	0	692704	1	2
14	sv81812	0	692743	1	2
14	sv81813	0	692864	1	2
14	sv81814	0	693046	1	2
14	sv81815	0	693379	1	2
14	sv81816	0	693508	1	2
14	sv81817	0	693607	1	2
14	sv81818	0	693748	1	2
14	sv81819	0	693964	1	2
14	sv81820	0	694182	1	2
14	sv81821	0	694251	1	2
14	sv81822	0	694347	1	2
14	sv81823	0	694712	1	2
14	sv81824	0	694765	1	2
14	sv81825	0	694972	1	2
14	sv81826	0	695040	1	2
14	sv81827	0	695118	1	2
14	sv81828	0	695466	1	2
14	sv81829	0	695488	1	2
14	sv81830	0	695505	1	2
14	sv81831	0	695519	1	2
14	sv81832	0	695526	1	2
14	sv81833	0	695563	1	2
14	sv81834	0	695572	1	2
14	sv81835	0	695585	1	2
14	sv81836	0	695662	1	2
14	sv81837	0	695752	1	2
14	sv81838	0	695861	1	2
14	sv81839	0	695864	1	2
14	sv81840	0	695927	1	2
14	sv81841	0	695956	1	2
14	sv81842	0	696037	1	2
14	sv81843	0	696125	1	2
14	sv81844	0	696194	1	2
14	sv81845	0	696302	1	2
14	sv81846	0	696372	1	2
14	sv81847	0	696443	1	2
14	sv81848	0	696647	1	2
14	sv81849	0	696876	1	2
14	sv81850	0	696950	1	2
14	sv81851	0	696989	1	2
14	sv81852	0	697058	1	2
14	sv81853	0	697059	1	2
14	sv81854	0	697118	1	2
14	sv81855	0	697132	1	2
14	sv81856	0	697337	1	2
14	sv81857	0	697383	1	2
14	sv81858	0	697404	1	2
14	sv81859	0	697427	1	2
14	sv81860	0	697554	1	2
14	sv81861	0	697660	1	2
14	sv81862	0	697678	1	2
14	sv81863	0	697709	1	2
14	sv81864	0	697791	1	2
14	sv81865	0	697917	1	2
14	sv81866	0	698189	1	2
14	sv81867	0	698421	1	2
14	sv81868	0	698619	1	2
14	sv81869	0	698660	1	2
14	sv81870	0	698696	1	2
14	sv81871	0	698781	1	2
14	sv81872	0	698784	1	2
14	sv81873	0	699116	1	2
14	sv81874	0	699228	1	2
14	sv81875	0	699488	1	2
14	sv81876	0	699663	1	2
14	sv81877	0	699673	1	2
14	sv81878	0	699950	1	2
14	sv81879	0	700166	1	2
14	sv81880	0	700262	1	2
14	sv81881	0	700307	1	2
14	sv81882	0	700319	1	2
14	sv81883	0	700328	1	2
14	sv81884	0	700395	1	2
14	sv81885	0	700405	1	2
14	sv81886	0	700427	1	2
14	sv81887	0	700610	1	2
14	sv81888	0	700613	1	2
14	sv81889	0	700775	1	2
14	sv81890	0	700796	1	2
14	sv81891	0	701168	1	2
14	sv81892	0	701234	1	2
14	sv81893	0	701450	1	2
14	sv81894	0	701689	1	2
14	sv81895	0	701961	1	2
14	sv81896	0	702035	1	2
14	sv81897	0	702206	1	2
14	sv81898	0	702383	1	2
14	sv81899	0	702404	1	2
14	sv81900	0	702483	1	2
14	sv81901	0	702719	1	2
14	sv81902	0	702818	1	2
14	sv81903	0	702909	1	2
14	sv81904	0	702947	1	2
14	sv81905	0	703043	1	2
14	sv81906	0	703080	1	2
14	sv81907	0	703250	1	2
14	sv81908	0	703258	1	2
14	sv81909	0	703315	1	2
14	sv81910	0	703322	1	2
14	sv81911	0	703323	1	2
14	sv81912	0	703355	1	2
14	sv81913	0	703361	1	2
14	sv81914	0	703407	1	2
14	sv81915	0	703454	1	2
14	sv81916	0	703536	1	2
14	sv81917	0	703561	1	2
14	sv81918	0	703585	1	2
14	sv81919	0	703619	1	2
14	sv81920	0	703642	1	2
14	sv81921	0	703674	1	2
14	sv81922	0	703887	1	2
14	sv81923	0	703917	1	2
14	sv81924	0	703938	1	2
14	sv81925	0	704094	1	2
14	sv81926	0	704114	1	2
14	sv81927	0	704694	1	2
14	sv81928	0	704766	1	2
14	sv81929	0	704786	1	2
14	sv81930	0	704844	1	2
14	sv81931	0	704856	1	2
14	sv81932	0	705045	1	2
14	sv81933	0	705111	1	2
14	sv81934	0	705188	1	2
14	sv81935	0	705191	1	2
14	sv81936	0	705204	1	2
14	sv81937	0	705208	1	2
14	sv81938	0	705221	1	2
14	sv81939	0	705227	1	2
14	sv81940	0	705287	1	2
14	sv81941	0	705315	1	2
14	sv81942	0	705451	1	2
14	sv81943	0	705452	1	2
14	sv81944	0	705551	1	2
14	sv81945	0	705555	1	2
14	sv81946	0	705568	1	2
14	sv81947	0	705599	1	2
14	sv81948	0	705627	1	2
14	sv81949	0	705631	1	2
14	sv81950	0	705671	1	2
14	sv81951	0	705870	1	2
14	sv81952	0	705933	1	2
14	sv81953	0	706438	1	2
14	sv81954	0	706528	1	2
14	sv81955	0	706575	1	2
14	sv81956	0	706714	1	2
14	sv81957	0	706720	1	2
14	sv81958	0	706775	1	2
14	sv81959	0	706990	1	2
14	sv81960	0	707000	1	2
14	sv81961	0	707011	1	2
14	sv81962	0	707029	1	2
14	sv81963	0	707137	1	2
14	sv81964	0	707332	1	2
14	sv81965	0	707339	1	2
14	sv81966	0	707352	1	2
14	sv81967	0	707509	1	2
14	sv81968	0	707593	1	2
14	sv81969	0	707734	1	2
14	sv81970	0	707760	1	2
14	sv81971	0	707772	1	2
14	sv81972	0	707773	1	2
14	sv81973	0	708352	1	2
14	sv81974	0	708561	1	2
14	sv81975	0	708645	1	2
14	sv81976	0	708708	1	2
14	sv81977	0	708768	1	2
14	sv81978	0	708932	1	2
14	sv81979	0	709011	1	2
14	sv81980	0	709059	1	2
14	sv81981	0	709119	1	2
14	sv81982	0	709208	1	2
14	sv81983	0	709215	1	2
14	sv81984	0	709245	1	2
14	sv81985	0	709248	1	2
14	sv81986	0	709569	1	2
14	sv81987	0	709827	1	2
14	sv81988	0	709857	1	2
14	sv81989	0	709905	1	2
14	sv81990	0	709917	1	2
14	sv81991	0	709959	1	2
14	sv81992	0	710081	1	2
14	sv81993	0	710340	1	2
14	sv81994	0	710502	1	2
14	sv81995	0	710643	1	2
14	sv81996	0	710649	1	2
14	sv81997	0	710751	1	2
14	sv81998	0	711254	1	2
14	sv81999	0	711379	1	2
14	sv82000	0	711925	1	2
14	sv82001	0	711951	1	2
14	sv82002	0	711992	1	2
14	sv82003	0	712028	1	2
14	sv82004	0	712211	1	2
14	sv82005	0	712253	1	2
14	sv82006	0	712295	1	2
14	sv82007	0	712301	1	2
14	sv82008	0	712325	1	2
14	sv82009	0	712361	1	2
14	sv82010	0	712490	1	2
14	sv82011	0	712646	1	2
14	sv82012	0	712658	1	2
14	sv82013	0	712839	1	2
14	sv82014	0	712844	1	2
14	sv82015	0	713149	1	2
14	sv82016	0	713326	1	2
14	sv82017	0	713348	1	2
14	sv82018	0	713366	1	2
14	sv82019	0	713401	1	2
14	sv82020	0	713514	1	2
14	sv82021	0	713654	1	2
14	sv82022	0	713685	1	2
14	sv82023	0	713710	1	2
14	sv82024	0	713717	1	2
14	sv82025	0	713741	1	2
14	sv82026	0	713775	1	2
14	sv82027	0	713784	1	2
14	sv82028	0	713826	1	2
14	sv82029	0	713840	1	2
14	sv82030	0	713844	1	2
14	sv82031	0	713916	1	2
14	sv82032	0	713918	1	2
14	sv82033	0	714025	1	2
14	sv82034	0	714219	1	2
14	sv82035	0	714273	1	2
14	sv82036	0	714312	1	2
14	sv82037	0	714381	1	2
14	sv82038	0	714480	1	2
14	sv82039	0	714570	1	2
14	sv82040	0	714579	1	2
14	sv82041	0	714672	1	2
14	sv82042	0	714903	1	2
14	sv82043	0	715086	1	2
14	sv82044	0	715182	1	2
14	sv82045	0	715380	1	2
14	sv82046	0	715383	1	2
14	sv82047	0	715430	1	2
14	sv82048	0	715519	1	2
14	sv82049	0	715629	1	2
14	sv82050	0	715737	1	2
14	sv82051	0	715791	1	2
14	sv82052	0	715815	1	2
14	sv82053	0	715944	1	2
14	sv82054	0	716055	1	2
14	sv82055	0	716110	1	2
14	sv82056	0	716298	1	2
14	sv82057	0	716350	1	2
14	sv82058	0	716474	1	2
14	sv82059	0	716522	1	2
14	sv82060	0	716750	1	2
14	sv82061	0	716900	1	2
14	sv82062	0	716912	1	2
14	sv82063	0	716957	1	2
14	sv82064	0	716972	1	2
14	sv82065	0	716990	1	2
14	sv82066	0	717023	1	2
14	sv82067	0	717120	1	2
14	sv82068	0	717134	1	2
14	sv82069	0	717218	1	2
14	sv82070	0	717337	1	2
14	sv82071	0	717379	1	2
14	sv82072	0	717380	1	2
14	sv82073	0	717403	1	2
14	sv82074	0	717421	1	2
14	sv82075	0	717531	1	2
14	sv82076	0	717551	1	2
14	sv82077	0	717562	1	2
14	sv82078	0	717567	1	2
14	sv82079	0	717658	1	2
14	sv82080	0	717678	1	2
14	sv82081	0	717731	1	2
14	sv82082	0	717779	1	2
14	sv82083	0	717840	1	2
14	sv82084	0	717992	1	2
14	sv82085	0	718002	1	2
14	sv82086	0	718033	1	2
14	sv82087	0	718157	1	2
14	sv82088	0	718265	1	2
14	sv82089	0	718292	1	2
14	sv82090	0	718442	1	2
14	sv82091	0	718677	1	2
14	sv82092	0	718741	1	2
14	sv82093	0	719201	1	2
14	sv82094	0	719272	1	2
14	sv82095	0	719281	1	2
14	sv82096	0	719586	1	2
14	sv82097	0	719595	1	2
14	sv82098	0	719718	1	2
14	sv82099	0	719787	1	2
14	sv82100	0	719790	1	2
14	sv82101	0	719811	1	2
14	sv82102	0	719815	1	2
14	sv82103	0	719835	1	2
14	sv82104	0	719841	1	2
14	sv82105	0	719874	1	2
14	sv82106	0	719946	1	2
14	sv82107	0	719952	1	2
14	sv82108	0	720147	1	2
14	sv82109	0	720207	1	2
14	sv82110	0	720520	1	2
14	sv82111	0	720524	1	2
14	sv82112	0	720527	1	2
14	sv82113	0	720706	1	2
14	sv82114	0	720764	1	2
14	sv82115	0	720829	1	2
14	sv82116	0	720905	1	2
14	sv82117	0	720908	1	2
14	sv82118	0	720947	1	2
14	sv82119	0	721219	1	2
14	sv82120	0	721369	1	2
14	sv82121	0	721603	1	2
14	sv82122	0	721786	1	2
14	sv82123	0	721832	1	2
14	sv82124	0	721833	1	2
14	sv82125	0	721842	1	2
14	sv82126	0	721854	1	2
14	sv82127	0	721994	1	2
14	sv82128	0	722023	1	2
14	sv82129	0	722025	1	2
14	sv82130	0	722083	1	2
14	sv82131	0	722228	1	2
14	sv82132	0	722278	1	2
14	sv82133	0	722345	1	2
14	sv82134	0	722690	1	2
14	sv82135	0	723138	1	2
14	sv82136	0	723349	1	2
14	sv82137	0	723395	1	2
14	sv82138	0	723495	1	2
14	sv82139	0	723580	1	2
14	sv82140	0	723584	1	2
14	sv82141	0	723593	1	2
14	sv82142	0	723614	1	2
14	sv82143	0	723908	1	2
14	sv82144	0	723962	1	2
14	sv82145	0	724045	1	2
14	sv82146	0	724160	1	2
14	sv82147	0	724182	1	2
14	sv82148	0	724193	1	2
14	sv82149	0	724277	1	2
14	sv82150	0	724322	1	2
14	sv82151	0	724364	1	2
14	sv82152	0	724425	1	2
14	sv82153	0	724486	1	2
14	sv82154	0	724531	1	2
14	sv82155	0	724595	1	2
14	sv82156	0	724600	1	2
14	sv82157	0	724650	1	2
14	sv82158	0	724671	1	2
14	sv82159	0	724673	1	2
14	sv82160	0	724686	1	2
14	sv82161	0	724724	1	2
14	sv82162	0	724948	1	2
14	sv82163	0	725092	1	2
14	sv82164	0	725093	1	2
14	sv82165	0	725113	1	2
14	sv82166	0	725142	1	2
14	sv82167	0	725181	1	2
14	sv82168	0	725230	1	2
14	sv82169	0	725251	1	2
14	sv82170	0	725267	1	2
14	sv82171	0	725295	1	2
14	sv82172	0	725355	1	2
14	sv82173	0	725367	1	2
14	sv82174	0	725420	1	2
14	sv82175	0	725512	1	2
14	sv82176	0	725568	1	2
14	sv82177	0	725820	1	2
14	sv82178	0	725867	1	2
14	sv82179	0	725878	1	2
14	sv82180	0	725883	1	2
14	sv82181	0	725905	1	2
14	sv82182	0	725975	1	2
14	sv82183	0	725988	1	2
14	sv82184	0	726052	1	2
14	sv82185	0	726053	1	2
14	sv82186	0	726058	1	2
14	sv82187	0	726075	1	2
14	sv82188	0	726086	1	2
14	sv82189	0	726111	1	2
14	sv82190	0	727097	1	2
14	sv82191	0	727102	1	2
14	sv82192	0	727189	1	2
14	sv82193	0	727265	1	2
14	sv82194	0	727332	1	2
14	sv82195	0	727465	1	2
14	sv82196	0	727466	1	2
14	sv82197	0	727505	1	2
14	sv82198	0	727584	1	2
14	sv82199	0	727634	1	2
14	sv82200	0	727684	1	2
14	sv82201	0	727701	1	2
14	sv82202	0	727708	1	2
14	sv82203	0	727716	1	2
14	sv82204	0	727725	1	2
14	sv82205	0	727727	1	2
14	sv82206	0	727758	1	2
14	sv82207	0	727765	1	2
14	sv82208	0	727778	1	2
14	sv82209	0	727814	1	2
14	sv82210	0	727862	1	2
14	sv82211	0	727951	1	2
14	sv82212	0	728021	1	2
14	sv82213	0	728022	1	2
14	sv82214	0	728049	1	2
14	sv82215	0	728182	1	2
14	sv82216	0	728185	1	2
14	sv82217	0	728207	1	2
14	sv82218	0	728246	1	2
14	sv82219	0	728255	1	2
14	sv82220	0	728276	1	2
14	sv82221	0	728288	1	2
14	sv82222	0	728729	1	2
14	sv82223	0	728744	1	2
14	sv82224	0	728762	1	2
14	sv82225	0	728801	1	2
14	sv82226	0	728842	1	2
14	sv82227	0	728858	1	2
14	sv82228	0	728933	1	2
14	sv82229	0	729083	1	2
14	sv82230	0	729293	1	2
14	sv82231	0	729336	1	2
14	sv82232	0	729404	1	2
14	sv82233	0	729498	1	2
14	sv82234	0	729511	1	2
14	sv82235	0	729668	1	2
14	sv82236	0	730427	1	2
14	sv82237	0	730441	1	2
14	sv82238	0	730475	1	2
14	sv82239	0	730569	1	2
14	sv82240	0	730592	1	2
14	sv82241	0	730604	1	2
14	sv82242	0	730652	1	2
14	sv82243	0	730693	1	2
14	sv82244	0	730853	1	2
14	sv82245	0	730973	1	2
14	sv82246	0	731054	1	2
14	sv82247	0	731058	1	2
14	sv82248	0	731080	1	2
14	sv82249	0	731081	1	2
14	sv82250	0	731177	1	2
14	sv82251	0	731372	1	2
14	sv82252	0	731634	1	2
14	sv82253	0	731735	1	2
14	sv82254	0	731809	1	2
14	sv82255	0	731840	1	2
14	sv82256	0	731846	1	2
14	sv82257	0	731856	1	2
14	sv82258	0	731869	1	2
14	sv82259	0	731927	1	2
14	sv82260	0	732035	1	2
14	sv82261	0	732037	1	2
14	sv82262	0	732102	1	2
14	sv82263	0	732158	1	2
14	sv82264	0	732176	1	2
14	sv82265	0	732220	1	2
14	sv82266	0	732476	1	2
14	sv82267	0	732590	1	2
14	sv82268	0	732770	1	2
14	sv82269	0	732854	1	2
14	sv82270	0	732856	1	2
14	sv82271	0	732887	1	2
14	sv82272	0	732983	1	2
14	sv82273	0	733142	1	2
14	sv82274	0	733231	1	2
14	sv82275	0	733258	1	2
14	sv82276	0	733303	1	2
14	sv82277	0	733411	1	2
14	sv82278	0	733487	1	2
14	sv82279	0	733695	1	2
14	sv82280	0	734073	1	2
14	sv82281	0	734279	1	2
14	sv82282	0	734296	1	2
14	sv82283	0	734387	1	2
14	sv82284	0	734395	1	2
14	sv82285	0	734440	1	2
14	sv82286	0	734519	1	2
14	sv82287	0	734731	1	2
14	sv82288	0	734746	1	2
14	sv82289	0	734836	1	2
14	sv82290	0	734887	1	2
14	sv82291	0	734975	1	2
14	sv82292	0	735047	1	2
14	sv82293	0	735112	1	2
14	sv82294	0	735174	1	2
14	sv82295	0	735177	1	2
14	sv82296	0	735429	1	2
14	sv82297	0	735440	1	2
14	sv82298	0	735744	1	2
14	sv82299	0	735817	1	2
14	sv82300	0	735827	1	2
14	sv82301	0	735834	1	2
14	sv82302	0	735856	1	2
14	sv82303	0	735889	1	2
14	sv82304	0	735893	1	2
14	sv82305	0	736014	1	2
14	sv82306	0	736035	1	2
14	sv82307	0	736065	1	2
14	sv82308	0	736111	1	2
14	sv82309	0	736153	1	2
14	sv82310	0	736251	1	2
14	sv82311	0	736287	1	2
14	sv82312	0	736290	1	2
14	sv82313	0	736291	1	2
14	sv82314	0	736308	1	2
14	sv82315	0	736327	1	2
14	sv82316	0	736429	1	2
14	sv82317	0	736458	1	2
14	sv82318	0	736460	1	2
14	sv82319	0	736489	1	2
14	sv82320	0	736651	1	2
14	sv82321	0	736686	1	2
14	sv82322	0	736739	1	2
14	sv82323	0	736767	1	2
14	sv82324	0	736790	1	2
14	sv82325	0	736802	1	2
14	sv82326	0	736859	1	2
14	sv82327	0	736950	1	2
14	sv82328	0	737054	1	2
14	sv82329	0	737061	1	2
14	sv82330	0	737126	1	2
14	sv82331	0	737156	1	2
14	sv82332	0	737202	1	2
14	sv82333	0	737447	1	2
14	sv82334	0	737636	1	2
14	sv82335	0	737846	1	2
14	sv82336	0	737861	1	2
14	sv82337	0	737900	1	2
14	sv82338	0	737930	1	2
14	sv82339	0	738000	1	2
14	sv82340	0	738020	1	2
14	sv82341	0	738023	1	2
14	sv82342	0	738132	1	2
14	sv82343	0	738251	1	2
14	sv82344	0	738340	1	2
14	sv82345	0	738443	1	2
14	sv82346	0	738533	1	2
14	sv82347	0	738536	1	2
14	sv82348	0	738545	1	2
14	sv82349	0	738554	1	2
14	sv82350	0	738591	1	2
14	sv82351	0	738607	1	2
14	sv82352	0	738645	1	2
14	sv82353	0	738646	1	2
14	sv82354	0	738651	1	2
14	sv82355	0	738674	1	2
14	sv82356	0	738697	1	2
14	sv82357	0	738758	1	2
14	sv82358	0	738768	1	2
14	sv82359	0	738775	1	2
14	sv82360	0	738859	1	2
14	sv82361	0	738952	1	2
14	sv82362	0	739015	1	2
14	sv82363	0	739084	1	2
14	sv82364	0	739126	1	2
14	sv82365	0	739253	1	2
14	sv82366	0	739568	1	2
14	sv82367	0	739640	1	2
14	sv82368	0	739896	1	2
14	sv82369	0	740284	1	2
14	sv82370	0	740385	1	2
14	sv82371	0	740460	1	2
14	sv82372	0	740592	1	2
14	sv82373	0	740598	1	2
14	sv82374	0	740980	1	2
14	sv82375	0	740985	1	2
14	sv82376	0	741144	1	2
14	sv82377	0	741165	1	2
14	sv82378	0	741249	1	2
14	sv82379	0	741378	1	2
14	sv82380	0	741432	1	2
14	sv82381	0	741479	1	2
14	sv82382	0	741663	1	2
14	sv82383	0	741763	1	2
14	sv82384	0	741976	1	2
14	sv82385	0	742112	1	2
14	sv82386	0	742176	1	2
14	sv82387	0	742180	1	2
14	sv82388	0	742206	1	2
14	sv82389	0	742217	1	2
14	sv82390	0	742235	1	2
14	sv82391	0	742451	1	2
14	sv82392	0	742457	1	2
14	sv82393	0	742485	1	2
14	sv82394	0	742540	1	2
14	sv82395	0	742544	1	2
14	sv82396	0	742656	1	2
14	sv82397	0	742676	1	2
14	sv82398	0	742699	1	2
14	sv82399	0	742721	1	2
14	sv82400	0	742733	1	2
14	sv82401	0	742739	1	2
14	sv82402	0	742767	1	2
14	sv82403	0	742838	1	2
14	sv82404	0	742847	1	2
14	sv82405	0	743034	1	2
14	sv82406	0	743053	1	2
14	sv82407	0	743089	1	2
14	sv82408	0	743137	1	2
14	sv82409	0	743177	1	2
14	sv82410	0	743235	1	2
14	sv82411	0	743251	1	2
14	sv82412	0	743408	1	2
14	sv82413	0	743430	1	2
14	sv82414	0	743434	1	2
14	sv82415	0	743441	1	2
14	sv82416	0	743548	1	2
14	sv82417	0	743624	1	2
14	sv82418	0	743679	1	2
14	sv82419	0	743682	1	2
14	sv82420	0	743709	1	2
14	sv82421	0	743736	1	2
14	sv82422	0	743903	1	2
14	sv82423	0	743905	1	2
14	sv82424	0	744012	1	2
14	sv82425	0	744023	1	2
14	sv82426	0	744183	1	2
14	sv82427	0	744202	1	2
14	sv82428	0	744204	1	2
14	sv82429	0	744238	1	2
14	sv82430	0	744305	1	2
14	sv82431	0	744345	1	2
14	sv82432	0	744347	1	2
14	sv82433	0	744471	1	2
14	sv82434	0	744722	1	2
14	sv82435	0	744823	1	2
14	sv82436	0	744841	1	2
14	sv82437	0	744847	1	2
14	sv82438	0	744856	1	2
14	sv82439	0	744887	1	2
14	sv82440	0	744963	1	2
14	sv82441	0	745002	1	2
14	sv82442	0	745289	1	2
14	sv82443	0	745335	1	2
14	sv82444	0	745341	1	2
14	sv82445	0	745347	1	2
14	sv82446	0	745494	1	2
14	sv82447	0	745524	1	2
14	sv82448	0	745595	1	2
14	sv82449	0	745867	1	2
14	sv82450	0	746105	1	2
14	sv82451	0	746230	1	2
14	sv82452	0	746238	1	2
14	sv82453	0	746245	1	2
14	sv82454	0	746254	1	2
14	sv82455	0	746361	1	2
14	sv82456	0	746539	1	2
14	sv82457	0	746543	1	2
14	sv82458	0	746557	1	2
14	sv82459	0	746594	1	2
14	sv82460	0	746613	1	2
14	sv82461	0	746653	1	2
14	sv82462	0	746722	1	2
14	sv82463	0	746741	1	2
14	sv82464	0	746746	1	2
14	sv82465	0	746866	1	2
14	sv82466	0	746926	1	2
14	sv82467	0	746927	1	2
14	sv82468	0	746931	1	2
14	sv82469	0	746951	1	2
14	sv82470	0	746952	1	2
14	sv82471	0	747081	1	2
14	sv82472	0	747209	1	2
14	sv82473	0	747212	1	2
14	sv82474	0	747242	1	2
14	sv82475	0	747434	1	2
14	sv82476	0	747437	1	2
14	sv82477	0	747443	1	2
14	sv82478	0	747445	1	2
14	sv82479	0	747531	1	2
14	sv82480	0	747684	1	2
14	sv82481	0	747711	1	2
14	sv82482	0	747725	1	2
14	sv82483	0	747750	1	2
14	sv82484	0	747794	1	2
14	sv82485	0	747936	1	2
14	sv82486	0	748117	1	2
14	sv82487	0	748118	1	2
14	sv82488	0	748253	1	2
14	sv82489	0	748275	1	2
14	sv82490	0	748598	1	2
14	sv82491	0	748614	1	2
14	sv82492	0	748720	1	2
14	sv82493	0	748773	1	2
14	sv82494	0	748858	1	2
14	sv82495	0	748885	1	2
14	sv82496	0	748937	1	2
14	sv82497	0	749032	1	2
14	sv82498	0	749042	1	2
14	sv82499	0	749048	1	2
14	sv82500	0	749073	1	2
14	sv82501	0	749270	1	2
14	sv82502	0	749402	1	2
14	sv82503	0	749410	1	2
14	sv82504	0	749415	1	2
14	sv82505	0	749467	1	2
14	sv82506	0	749472	1	2
14	sv82507	0	749513	1	2
14	sv82508	0	749541	1	2
14	sv82509	0	749652	1	2
14	sv82510	0	749661	1	2
14	sv82511	0	749724	1	2
14	sv82512	0	749727	1	2
14	sv82513	0	749744	1	2
14	sv82514	0	749934	1	2
14	sv82515	0	749981	1	2
14	sv82516	0	750028	1	2
14	sv82517	0	750160	1	2
14	sv82518	0	750232	1	2
14	sv82519	0	750252	1	2
14	sv82520	0	750427	1	2
14	sv82521	0	750444	1	2
14	sv82522	0	750473	1	2
14	sv82523	0	750481	1	2
14	sv82524	0	754211	1	2
14	sv82525	0	754223	1	2
14	sv82526	0	754397	1	2
14	sv82527	0	754399	1	2
14	sv82528	0	754702	1	2
14	sv82529	0	755392	1	2
14	sv82530	0	757391	1	2
14	sv82531	0	758819	1	2
14	sv82532	0	761395	1	2
14	sv82533	0	763154	1	2
14	sv82534	0	763257	1	2
14	sv82535	0	763333	1	2
14	sv82536	0	763545	1	2
14	sv82537	0	763595	1	2
14	sv82538	0	763687	1	2
14	sv82539	0	763766	1	2
14	sv82540	0	763871	1	2
14	sv82541	0	763925	1	2
14	sv82542	0	763930	1	2
14	sv82543	0	763942	1	2
14	sv82544	0	763975	1	2
14	sv82545	0	764075	1	2
14	sv82546	0	764081	1	2
14	sv82547	0	764215	1	2
14	sv82548	0	764222	1	2
14	sv82549	0	764268	1	2
14	sv82550	0	764495	1	2
15	sv82551	0	32716	1	2
15	sv82552	0	33003	1	2
15	sv82553	0	33671	1	2
15	sv82554	0	33710	1	2
15	sv82555	0	34557	1	2
15	sv82556	0	34711	1	2
15	sv82557	0	34741	1	2
15	sv82558	0	34772	1	2
15	sv82559	0	34951	1	2
15	sv82560	0	35071	1	2
15	sv82561	0	35251	1	2
15	sv82562	0	35549	1	2
15	sv82563	0	35779	1	2
15	sv82564	0	35866	1	2
15	sv82565	0	35969	1	2
15	sv82566	0	36047	1	2
15	sv82567	0	36090	1	2
15	sv82568	0	36091	1	2
15	sv82569	0	36218	1	2
15	sv82570	0	36238	1	2
15	sv82571	0	36385	1	2
15	sv82572	0	36407	1	2
15	sv82573	0	36415	1	2
15	sv82574	0	36439	1	2
15	sv82575	0	36449	1	2
15	sv82576	0	36485	1	2
15	sv82577	0	36550	1	2
15	sv82578	0	36551	1	2
15	sv82579	0	36606	1	2
15	sv82580	0	36760	1	2
15	sv82581	0	37042	1	2
15	sv82582	0	37059	1	2
15	sv82583	0	43205	1	2
15	sv82584	0	43303	1	2
15	sv82585	0	43872	1	2
15	sv82586	0	43873	1	2
15	sv82587	0	44065	1	2
15	sv82588	0	44093	1	2
15	sv82589	0	44164	1	2
15	sv82590	0	44353	1	2
15	sv82591	0	44385	1	2
15	sv82592	0	44518	1	2
15	sv82593	0	44546	1	2
15	sv82594	0	44554	1	2
15	sv82595	0	44724	1	2
15	sv82596	0	44787	1	2
15	sv82597	0	44817	1	2
15	sv82598	0	44819	1	2
15	sv82599	0	44967	1	2
15	sv82600	0	45048	1	2
15	sv82601	0	45210	1	2
15	sv82602	0	45306	1	2
15	sv82603	0	45492	1	2
15	sv82604	0	45572	1	2
15	sv82605	0	45634	1	2
15	sv82606	0	45768	1	2
15	sv82607	0	46204	1	2
15	sv82608	0	46225	1	2
15	sv82609	0	46271	1	2
15	sv82610	0	46272	1	2
15	sv82611	0	46459	1	2
15	sv82612	0	46508	1	2
15	sv82613	0	46512	1	2
15	sv82614	0	46521	1	2
15	sv82615	0	46849	1	2
15	sv82616	0	46963	1	2
15	sv82617	0	47272	1	2
15	sv82618	0	47332	1	2
15	sv82619	0	47442	1	2
15	sv82620	0	47560	1	2
15	sv82621	0	47590	1	2
15	sv82622	0	47662	1	2
15	sv82623	0	47758	1	2
15	sv82624	0	47793	1	2
15	sv82625	0	47905	1	2
15	sv82626	0	48065	1	2
15	sv82627	0	48109	1	2
15	sv82628	0	48164	1	2
15	sv82629	0	48217	1	2
15	sv82630	0	48311	1	2
15	sv82631	0	48326	1	2
15	sv82632	0	48344	1	2
15	sv82633	0	48382	1	2
15	sv82634	0	48470	1	2
15	sv82635	0	48688	1	2
15	sv82636	0	48963	1	2
15	sv82637	0	49109	1	2
15	sv82638	0	49259	1	2
15	sv82639	0	49316	1	2
15	sv82640	0	49373	1	2
15	sv82641	0	49403	1	2
15	sv82642	0	49477	1	2
15	sv82643	0	50002	1	2
15	sv82644	0	50074	1	2
15	sv82645	0	50220	1	2
15	sv82646	0	50224	1	2
15	sv82647	0	50257	1	2
15	sv82648	0	50638	1	2
15	sv82649	0	50721	1	2
15	sv82650	0	50942	1	2
15	sv82651	0	51031	1	2
15	sv82652	0	51148	1	2
15	sv82653	0	51298	1	2
15	sv82654	0	51432	1	2
15	sv82655	0	51466	1	2
15	sv82656	0	51697	1	2
15	sv82657	0	51718	1	2
15	sv82658	0	52021	1	2
15	sv82659	0	52036	1	2
15	sv82660	0	52057	1	2
15	sv82661	0	52306	1	2
15	sv82662	0	52333	1	2
15	sv82663	0	52372	1	2
15	sv82664	0	52465	1	2
15	sv82665	0	52540	1	2
15	sv82666	0	52864	1	2
15	sv82667	0	53014	1	2
15	sv82668	0	53115	1	2
15	sv82669	0	53253	1	2
15	sv82670	0	53263	1	2
15	sv82671	0	53283	1	2
15	sv82672	0	53391	1	2
15	sv82673	0	53718	1	2
15	sv82674	0	53742	1	2
15	sv82675	0	53781	1	2
15	sv82676	0	53853	1	2
15	sv82677	0	54004	1	2
15	sv82678	0	54318	1	2
15	sv82679	0	54321	1	2
15	sv82680	0	54339	1	2
15	sv82681	0	54505	1	2
15	sv82682	0	54522	1	2
15	sv82683	0	54678	1	2
15	sv82684	0	54736	1	2
15	sv82685	0	54757	1	2
15	sv82686	0	54770	1	2
15	sv82687	0	54922	1	2
15	sv82688	0	54952	1	2
15	sv82689	0	54970	1	2
15	sv82690	0	54979	1	2
15	sv82691	0	54997	1	2
15	sv82692	0	55182	1	2
15	sv82693	0	55233	1	2
15	sv82694	0	55275	1	2
15	sv82695	0	55283	1	2
15	sv82696	0	55310	1	2
15	sv82697	0	55311	1	2
15	sv82698	0	55328	1	2
15	sv82699	0	55349	1	2
15	sv82700	0	55369	1	2
15	sv82701	0	55373	1	2
15	sv82702	0	55390	1	2
15	sv82703	0	55394	1	2
15	sv82704	0	55398	1	2
15	sv82705	0	55419	1	2
15	sv82706	0	55421	1	2
15	sv82707	0	55423	1	2
15	sv82708	0	55428	1	2
15	sv82709	0	55437	1	2
15	sv82710	0	55488	1	2
15	sv82711	0	55506	1	2
15	sv82712	0	55548	1	2
15	sv82713	0	55563	1	2
15	sv82714	0	55851	1	2
15	sv82715	0	56070	1	2
15	sv82716	0	56211	1	2
15	sv82717	0	56311	1	2
15	sv82718	0	56322	1	2
15	sv82719	0	56429	1	2
15	sv82720	0	56450	1	2
15	sv82721	0	56472	1	2
15	sv82722	0	56600	1	2
15	sv82723	0	56637	1	2
15	sv82724	0	56640	1	2
15	sv82725	0	56902	1	2
15	sv82726	0	56987	1	2
15	sv82727	0	57010	1	2
15	sv82728	0	57174	1	2
15	sv82729	0	57303	1	2
15	sv82730	0	57309	1	2
15	sv82731	0	57448	1	2
15	sv82732	0	57520	1	2
15	sv82733	0	57609	1	2
15	sv82734	0	57711	1	2
15	sv82735	0	57712	1	2
15	sv82736	0	57777	1	2
15	sv82737	0	57789	1	2
15	sv82738	0	57800	1	2
15	sv82739	0	57877	1	2
15	sv82740	0	57888	1	2
15	sv82741	0	57992	1	2
15	sv82742	0	58067	1	2
15	sv82743	0	58160	1	2
15	sv82744	0	58218	1	2
15	sv82745	0	58231	1	2
15	sv82746	0	58361	1	2
15	sv82747	0	58445	1	2
15	sv82748	0	58608	1	2
15	sv82749	0	58669	1	2
15	sv82750	0	58673	1	2
15	sv82751	0	58899	1	2
15	sv82752	0	58998	1	2
15	sv82753	0	59008	1	2
15	sv82754	0	59127	1	2
15	sv82755	0	59145	1	2
15	sv82756	0	59265	1	2
15	sv82757	0	59289	1	2
15	sv82758	0	59467	1	2
15	sv82759	0	59478	1	2
15	sv82760	0	59544	1	2
15	sv82761	0	59664	1	2
15	sv82762	0	59737	1	2
15	sv82763	0	59776	1	2
15	sv82764	0	59823	1	2
15	sv82765	0	59847	1	2
15	sv82766	0	60030	1	2
15	sv82767	0	60045	1	2
15	sv82768	0	60110	1	2
15	sv82769	0	60143	1	2
15	sv82770	0	60881	1	2
15	sv82771	0	61111	1	2
15	sv82772	0	61352	1	2
15	sv82773	0	61409	1	2
15	sv82774	0	61442	1	2
15	sv82775	0	61694	1	2
15	sv82776	0	61697	1	2
15	sv82777	0	61748	1	2
15	sv82778	0	61766	1	2
15	sv82779	0	61901	1	2
15	sv82780	0	62039	1	2
15	sv82781	0	62248	1	2
15	sv82782	0	62363	1	2
15	sv82783	0	62395	1	2
15	sv82784	0	62400	1	2
15	sv82785	0	62432	1	2
15	sv82786	0	62497	1	2
15	sv82787	0	62685	1	2
15	sv82788	0	62855	1	2
15	sv82789	0	62866	1	2
15	sv82790	0	62936	1	2
15	sv82791	0	62939	1	2
15	sv82792	0	63109	1	2
15	sv82793	0	63239	1	2
15	sv82794	0	63273	1	2
15	sv82795	0	63463	1	2
15	sv82796	0	63532	1	2
15	sv82797	0	63560	1	2
15	sv82798	0	63707	1	2
15	sv82799	0	63965	1	2
15	sv82800	0	63998	1	2
15	sv82801	0	64043	1	2
15	sv82802	0	64228	1	2
15	sv82803	0	64300	1	2
15	sv82804	0	64397	1	2
15	sv82805	0	64481	1	2
15	sv82806	0	64577	1	2
15	sv82807	0	64886	1	2
15	sv82808	0	64976	1	2
15	sv82809	0	65216	1	2
15	sv82810	0	65318	1	2
15	sv82811	0	65437	1	2
15	sv82812	0	65555	1	2
15	sv82813	0	65559	1	2
15	sv82814	0	65716	1	2
15	sv82815	0	65800	1	2
15	sv82816	0	65818	1	2
15	sv82817	0	66373	1	2
15	sv82818	0	66419	1	2
15	sv82819	0	66421	1	2
15	sv82820	0	66616	1	2
15	sv82821	0	66814	1	2
15	sv82822	0	66855	1	2
15	sv82823	0	67090	1	2
15	sv82824	0	67130	1	2
15	sv82825	0	67147	1	2
15	sv82826	0	67209	1	2
15	sv82827	0	67223	1	2
15	sv82828	0	67274	1	2
15	sv82829	0	67367	1	2
15	sv82830	0	67451	1	2
15	sv82831	0	67526	1	2
15	sv82832	0	67535	1	2
15	sv82833	0	67550	1	2
15	sv82834	0	67610	1	2
15	sv82835	0	67655	1	2
15	sv82836	0	67744	1	2
15	sv82837	0	67745	1	2
15	sv82838	0	67816	1	2
15	sv82839	0	68320	1	2
15	sv82840	0	68383	1	2
15	sv82841	0	68407	1	2
15	sv82842	0	68535	1	2
15	sv82843	0	68602	1	2
15	sv82844	0	68673	1	2
15	sv82845	0	68769	1	2
15	sv82846	0	68877	1	2
15	sv82847	0	68903	1	2
15	sv82848	0	68972	1	2
15	sv82849	0	68983	1	2
15	sv82850	0	68984	1	2
15	sv82851	0	68989	1	2
15	sv82852	0	69084	1	2
15	sv82853	0	69571	1	2
15	sv82854	0	69652	1	2
15	sv82855	0	69757	1	2
15	sv82856	0	69778	1	2
15	sv82857	0	69894	1	2
15	sv82858	0	69921	1	2
15	sv82859	0	69940	1	2
15	sv82860	0	70127	1	2
15	sv82861	0	70183	1	2
15	sv82862	0	70272	1	2
15	sv82863	0	70393	1	2
15	sv82864	0	70894	1	2
15	sv82865	0	70941	1	2
15	sv82866	0	70994	1	2
15	sv82867	0	70998	1	2
15	sv82868	0	71003	1	2
15	sv82869	0	71024	1	2
15	sv82870	0	71038	1	2
15	sv82871	0	71043	1	2
15	sv82872	0	71084	1	2
15	sv82873	0	71229	1	2
15	sv82874	0	71245	1	2
15	sv82875	0	71260	1	2
15	sv82876	0	71310	1	2
15	sv82877	0	71575	1	2
15	sv82878	0	71578	1	2
15	sv82879	0	71596	1	2
15	sv82880	0	71623	1	2
15	sv82881	0	71659	1	2
15	sv82882	0	71725	1	2
15	sv82883	0	71821	1	2
15	sv82884	0	71926	1	2
15	sv82885	0	72013	1	2
15	sv82886	0	72797	1	2
15	sv82887	0	73040	1	2
15	sv82888	0	73175	1	2
15	sv82889	0	73180	1	2
15	sv82890	0	73383	1	2
15	sv82891	0	73503	1	2
15	sv82892	0	73628	1	2
15	sv82893	0	73733	1	2
15	sv82894	0	73823	1	2
15	sv82895	0	73877	1	2
15	sv82896	0	74126	1	2
15	sv82897	0	74181	1	2
15	sv82898	0	74413	1	2
15	sv82899	0	74576	1	2
15	sv82900	0	74588	1	2
15	sv82901	0	74635	1	2
15	sv82902	0	74693	1	2
15	sv82903	0	74698	1	2
15	sv82904	0	74777	1	2
15	sv82905	0	74789	1	2
15	sv82906	0	74792	1	2
15	sv82907	0	74821	1	2
15	sv82908	0	74828	1	2
15	sv82909	0	74966	1	2
15	sv82910	0	75017	1	2
15	sv82911	0	75116	1	2
15	sv82912	0	75126	1	2
15	sv82913	0	75161	1	2
15	sv82914	0	75239	1	2
15	sv82915	0	75243	1	2
15	sv82916	0	75245	1	2
15	sv82917	0	75353	1	2
15	sv82918	0	75377	1	2
15	sv82919	0	75413	1	2
15	sv82920	0	75434	1	2
15	sv82921	0	75473	1	2
15	sv82922	0	75605	1	2
15	sv82923	0	75674	1	2
15	sv82924	0	75710	1	2
15	sv82925	0	75779	1	2
15	sv82926	0	75860	1	2
15	sv82927	0	75941	1	2
15	sv82928	0	75953	1	2
15	sv82929	0	75959	1	2
15	sv82930	0	75968	1	2
15	sv82931	0	76001	1	2
15	sv82932	0	76115	1	2
15	sv82933	0	76139	1	2
15	sv82934	0	76208	1	2
15	sv82935	0	76379	1	2
15	sv82936	0	76391	1	2
15	sv82937	0	76416	1	2
15	sv82938	0	76655	1	2
15	sv82939	0	76748	1	2
15	sv82940	0	76902	1	2
15	sv82941	0	77265	1	2
15	sv82942	0	77287	1	2
15	sv82943	0	77399	1	2
15	sv82944	0	77432	1	2
15	sv82945	0	77697	1	2
15	sv82946	0	77754	1	2
15	sv82947	0	77862	1	2
15	sv82948	0	77925	1	2
15	sv82949	0	78247	1	2
15	sv82950	0	78663	1	2
15	sv82951	0	78910	1	2
15	sv82952	0	78920	1	2
15	sv82953	0	78927	1	2
15	sv82954	0	79054	1	2
15	sv82955	0	79159	1	2
15	sv82956	0	79199	1	2
15	sv82957	0	79278	1	2
15	sv82958	0	79286	1	2
15	sv82959	0	79311	1	2
15	sv82960	0	79341	1	2
15	sv82961	0	79556	1	2
15	sv82962	0	79585	1	2
15	sv82963	0	79627	1	2
15	sv82964	0	79632	1	2
15	sv82965	0	79673	1	2
15	sv82966	0	79906	1	2
15	sv82967	0	79930	1	2
15	sv82968	0	79937	1	2
15	sv82969	0	79941	1	2
15	sv82970	0	79976	1	2
15	sv82971	0	79987	1	2
15	sv82972	0	80004	1	2
15	sv82973	0	80033	1	2
15	sv82974	0	80036	1	2
15	sv82975	0	80113	1	2
15	sv82976	0	80194	1	2
15	sv82977	0	80252	1	2
15	sv82978	0	80409	1	2
15	sv82979	0	80449	1	2
15	sv82980	0	80451	1	2
15	sv82981	0	80586	1	2
15	sv82982	0	80622	1	2
15	sv82983	0	80641	1	2
15	sv82984	0	80646	1	2
15	sv82985	0	80664	1	2
15	sv82986	0	80741	1	2
15	sv82987	0	80920	1	2
15	sv82988	0	80986	1	2
15	sv82989	0	81067	1	2
15	sv82990	0	81306	1	2
15	sv82991	0	81355	1	2
15	sv82992	0	81364	1	2
15	sv82993	0	81387	1	2
15	sv82994	0	81404	1	2
15	sv82995	0	81409	1	2
15	sv82996	0	81414	1	2
15	sv82997	0	81416	1	2
15	sv82998	0	81436	1	2
15	sv82999	0	81481	1	2
15	sv83000	0	81486	1	2
15	sv83001	0	81543	1	2
15	sv83002	0	81601	1	2
15	sv83003	0	81669	1	2
15	sv83004	0	81733	1	2
15	sv83005	0	81792	1	2
15	sv83006	0	81796	1	2
15	sv83007	0	81822	1	2
15	sv83008	0	81934	1	2
15	sv83009	0	81973	1	2
15	sv83010	0	81988	1	2
15	sv83011	0	82066	1	2
15	sv83012	0	82183	1	2
15	sv83013	0	82212	1	2
15	sv83014	0	82213	1	2
15	sv83015	0	82279	1	2
15	sv83016	0	82378	1	2
15	sv83017	0	82531	1	2
15	sv83018	0	82666	1	2
15	sv83019	0	82759	1	2
15	sv83020	0	82762	1	2
15	sv83021	0	82771	1	2
15	sv83022	0	82831	1	2
15	sv83023	0	82852	1	2
15	sv83024	0	82988	1	2
15	sv83025	0	83018	1	2
15	sv83026	0	83041	1	2
15	sv83027	0	83069	1	2
15	sv83028	0	83162	1	2
15	sv83029	0	83189	1	2
15	sv83030	0	83321	1	2
15	sv83031	0	83325	1	2
15	sv83032	0	83349	1	2
15	sv83033	0	83420	1	2
15	sv83034	0	83473	1	2
15	sv83035	0	83518	1	2
15	sv83036	0	83592	1	2
15	sv83037	0	83606	1	2
15	sv83038	0	83622	1	2
15	sv83039	0	83646	1	2
15	sv83040	0	83647	1	2
15	sv83041	0	83652	1	2
15	sv83042	0	83697	1	2
15	sv83043	0	83714	1	2
15	sv83044	0	83725	1	2
15	sv83045	0	83863	1	2
15	sv83046	0	84190	1	2
15	sv83047	0	84226	1	2
15	sv83048	0	84277	1	2
15	sv83049	0	84299	1	2
15	sv83050	0	84370	1	2
15	sv83051	0	84388	1	2
15	sv83052	0	84457	1	2
15	sv83053	0	84463	1	2
15	sv83054	0	84472	1	2
15	sv83055	0	84490	1	2
15	sv83056	0	84510	1	2
15	sv83057	0	84529	1	2
15	sv83058	0	84537	1	2
15	sv83059	0	84539	1	2
15	sv83060	0	84553	1	2
15	sv83061	0	84628	1	2
15	sv83062	0	84702	1	2
15	sv83063	0	84850	1	2
15	sv83064	0	84910	1	2
15	sv83065	0	85000	1	2
15	sv83066	0	85011	1	2
15	sv83067	0	85038	1	2
15	sv83068	0	85150	1	2
15	sv83069	0	85161	1	2
15	sv83070	0	85270	1	2
15	sv83071	0	85327	1	2
15	sv83072	0	85392	1	2
15	sv83073	0	85524	1	2
15	sv83074	0	85606	1	2
15	sv83075	0	85645	1	2
15	sv83076	0	85807	1	2
15	sv83077	0	85809	1	2
15	sv83078	0	85891	1	2
15	sv83079	0	85960	1	2
15	sv83080	0	86056	1	2
15	sv83081	0	86182	1	2
15	sv83082	0	86221	1	2
15	sv83083	0	86437	1	2
15	sv83084	0	86817	1	2
15	sv83085	0	86829	1	2
15	sv83086	0	86963	1	2
15	sv83087	0	87017	1	2
15	sv83088	0	87033	1	2
15	sv83089	0	87042	1	2
15	sv83090	0	87045	1	2
15	sv83091	0	87062	1	2
15	sv83092	0	87079	1	2
15	sv83093	0	87163	1	2
15	sv83094	0	87202	1	2
15	sv83095	0	87344	1	2
15	sv83096	0	88050	1	2
15	sv83097	0	88067	1	2
15	sv83098	0	88251	1	2
15	sv83099	0	88299	1	2
15	sv83100	0	88413	1	2
15	sv83101	0	89001	1	2
15	sv83102	0	89207	1	2
15	sv83103	0	89223	1	2
15	sv83104	0	89450	1	2
15	sv83105	0	89587	1	2
15	sv83106	0	89588	1	2
15	sv83107	0	90886	1	2
15	sv83108	0	90949	1	2
15	sv83109	0	90982	1	2
15	sv83110	0	91012	1	2
15	sv83111	0	91030	1	2
15	sv83112	0	91150	1	2
15	sv83113	0	91241	1	2
15	sv83114	0	91298	1	2
15	sv83115	0	91324	1	2
15	sv83116	0	91780	1	2
15	sv83117	0	91783	1	2
15	sv83118	0	91826	1	2
15	sv83119	0	92110	1	2
15	sv83120	0	92161	1	2
15	sv83121	0	92185	1	2
15	sv83122	0	92619	1	2
15	sv83123	0	92646	1	2
15	sv83124	0	92649	1	2
15	sv83125	0	92652	1	2
15	sv83126	0	92669	1	2
15	sv83127	0	92690	1	2
15	sv83128	0	92712	1	2
15	sv83129	0	92889	1	2
15	sv83130	0	92914	1	2
15	sv83131	0	92932	1	2
15	sv83132	0	93037	1	2
15	sv83133	0	93068	1	2
15	sv83134	0	93082	1	2
15	sv83135	0	93135	1	2
15	sv83136	0	93137	1	2
15	sv83137	0	93148	1	2
15	sv83138	0	93152	1	2
15	sv83139	0	93175	1	2
15	sv83140	0	93191	1	2
15	sv83141	0	93698	1	2
15	sv83142	0	93950	1	2
15	sv83143	0	93980	1	2
15	sv83144	0	94048	1	2
15	sv83145	0	94056	1	2
15	sv83146	0	94074	1	2
15	sv83147	0	94140	1	2
15	sv83148	0	94227	1	2
15	sv83149	0	94574	1	2
15	sv83150	0	94646	1	2
15	sv83151	0	94657	1	2
15	sv83152	0	94697	1	2
15	sv83153	0	94765	1	2
15	sv83154	0	95075	1	2
15	sv83155	0	95393	1	2
15	sv83156	0	95687	1	2
15	sv83157	0	95966	1	2
15	sv83158	0	96017	1	2
15	sv83159	0	96035	1	2
15	sv83160	0	96254	1	2
15	sv83161	0	96347	1	2
15	sv83162	0	96434	1	2
15	sv83163	0	96472	1	2
15	sv83164	0	96634	1	2
15	sv83165	0	96735	1	2
15	sv83166	0	96797	1	2
15	sv83167	0	96855	1	2
15	sv83168	0	96867	1	2
15	sv83169	0	96888	1	2
15	sv83170	0	96979	1	2
15	sv83171	0	97058	1	2
15	sv83172	0	97129	1	2
15	sv83173	0	97189	1	2
15	sv83174	0	97199	1	2
15	sv83175	0	97255	1	2
15	sv83176	0	97410	1	2
15	sv83177	0	97637	1	2
15	sv83178	0	97994	1	2
15	sv83179	0	98627	1	2
15	sv83180	0	98723	1	2
15	sv83181	0	98735	1	2
15	sv83182	0	98921	1	2
15	sv83183	0	98981	1	2
15	sv83184	0	99027	1	2
15	sv83185	0	99057	1	2
15	sv83186	0	99374	1	2
15	sv83187	0	99391	1	2
15	sv83188	0	99543	1	2
15	sv83189	0	99594	1	2
15	sv83190	0	99654	1	2
15	sv83191	0	99663	1	2
15	sv83192	0	99664	1	2
15	sv83193	0	99690	1	2
15	sv83194	0	99844	1	2
15	sv83195	0	99913	1	2
15	sv83196	0	100003	1	2
15	sv83197	0	100099	1	2
15	sv83198	0	100171	1	2
15	sv83199	0	100194	1	2
15	sv83200	0	100228	1	2
15	sv83201	0	100273	1	2
15	sv83202	0	100316	1	2
15	sv83203	0	100319	1	2
15	sv83204	0	100547	1	2
15	sv83205	0	100603	1	2
15	sv83206	0	100717	1	2
15	sv83207	0	100884	1	2
15	sv83208	0	100933	1	2
15	sv83209	0	101077	1	2
15	sv83210	0	101304	1	2
15	sv83211	0	101401	1	2
15	sv83212	0	101463	1	2
15	sv83213	0	101764	1	2
15	sv83214	0	101984	1	2
15	sv83215	0	102078	1	2
15	sv83216	0	102107	1	2
15	sv83217	0	102146	1	2
15	sv83218	0	102204	1	2
15	sv83219	0	102305	1	2
15	sv83220	0	102332	1	2
15	sv83221	0	102386	1	2
15	sv83222	0	102500	1	2
15	sv83223	0	102703	1	2
15	sv83224	0	102760	1	2
15	sv83225	0	102971	1	2
15	sv83226	0	102989	1	2
15	sv83227	0	103079	1	2
15	sv83228	0	103118	1	2
15	sv83229	0	103443	1	2
15	sv83230	0	103521	1	2
15	sv83231	0	103524	1	2
15	sv83232	0	103578	1	2
15	sv83233	0	103692	1	2
15	sv83234	0	103717	1	2
15	sv83235	0	103869	1	2
15	sv83236	0	103889	1	2
15	sv83237	0	103968	1	2
15	sv83238	0	104048	1	2
15	sv83239	0	104098	1	2
15	sv83240	0	104119	1	2
15	sv83241	0	104197	1	2
15	sv83242	0	104229	1	2
15	sv83243	0	104628	1	2
15	sv83244	0	104814	1	2
15	sv83245	0	104826	1	2
15	sv83246	0	104856	1	2
15	sv83247	0	105006	1	2
15	sv83248	0	105097	1	2
15	sv83249	0	105119	1	2
15	sv83250	0	105152	1	2
15	sv83251	0	105232	1	2
15	sv83252	0	105242	1	2
15	sv83253	0	105283	1	2
15	sv83254	0	105291	1	2
15	sv83255	0	105423	1	2
15	sv83256	0	105555	1	2
15	sv83257	0	105680	1	2
15	sv83258	0	105728	1	2
15	sv83259	0	105936	1	2
15	sv83260	0	105954	1	2
15	sv83261	0	106151	1	2
15	sv83262	0	106156	1	2
15	sv83263	0	106251	1	2
15	sv83264	0	106264	1	2
15	sv83265	0	106359	1	2
15	sv83266	0	106602	1	2
15	sv83267	0	107138	1	2
15	sv83268	0	107219	1	2
15	sv83269	0	107245	1	2
15	sv83270	0	107269	1	2
15	sv83271	0	107378	1	2
15	sv83272	0	107387	1	2
15	sv83273	0	107676	1	2
15	sv83274	0	107825	1	2
15	sv83275	0	107858	1	2
15	sv83276	0	107861	1	2
15	sv83277	0	108008	1	2
15	sv83278	0	108074	1	2
15	sv83279	0	108245	1	2
15	sv83280	0	108303	1	2
15	sv83281	0	108354	1	2
15	sv83282	0	108394	1	2
15	sv83283	0	108534	1	2
15	sv83284	0	108561	1	2
15	sv83285	0	108681	1	2
15	sv83286	0	108789	1	2
15	sv83287	0	108911	1	2
15	sv83288	0	108917	1	2
15	sv83289	0	108930	1	2
15	sv83290	0	108945	1	2
15	sv83291	0	108954	1	2
15	sv83292	0	108998	1	2
15	sv83293	0	109088	1	2
15	sv83294	0	109153	1	2
15	sv83295	0	109424	1	2
15	sv83296	0	109426	1	2
15	sv83297	0	109511	1	2
15	sv83298	0	109676	1	2
15	sv83299	0	109765	1	2
15	sv83300	0	109895	1	2
15	sv83301	0	109914	1	2
15	sv83302	0	109945	1	2
15	sv83303	0	110152	1	2
15	sv83304	0	110203	1	2
15	sv83305	0	110413	1	2
15	sv83306	0	110483	1	2
15	sv83307	0	110509	1	2
15	sv83308	0	110539	1	2
15	sv83309	0	111052	1	2
15	sv83310	0	111140	1	2
15	sv83311	0	111207	1	2
15	sv83312	0	111244	1	2
15	sv83313	0	111281	1	2
15	sv83314	0	111282	1	2
15	sv83315	0	111293	1	2
15	sv83316	0	111418	1	2
15	sv83317	0	111761	1	2
15	sv83318	0	111851	1	2
15	sv83319	0	112018	1	2
15	sv83320	0	112082	1	2
15	sv83321	0	112572	1	2
15	sv83322	0	112597	1	2
15	sv83323	0	112890	1	2
15	sv83324	0	112944	1	2
15	sv83325	0	113148	1	2
15	sv83326	0	113253	1	2
15	sv83327	0	113315	1	2
15	sv83328	0	113321	1	2
15	sv83329	0	113413	1	2
15	sv83330	0	113763	1	2
15	sv83331	0	113893	1	2
15	sv83332	0	113919	1	2
15	sv83333	0	113957	1	2
15	sv83334	0	114010	1	2
15	sv83335	0	114025	1	2
15	sv83336	0	114097	1	2
15	sv83337	0	114519	1	2
15	sv83338	0	114525	1	2
15	sv83339	0	114736	1	2
15	sv83340	0	114742	1	2
15	sv83341	0	114759	1	2
15	sv83342	0	114935	1	2
15	sv83343	0	114967	1	2
15	sv83344	0	115004	1	2
15	sv83345	0	115023	1	2
15	sv83346	0	115386	1	2
15	sv83347	0	115967	1	2
15	sv83348	0	116543	1	2
15	sv83349	0	116575	1	2
15	sv83350	0	116621	1	2
15	sv83351	0	116638	1	2
15	sv83352	0	116659	1	2
15	sv83353	0	116675	1	2
15	sv83354	0	116726	1	2
15	sv83355	0	116754	1	2
15	sv83356	0	116873	1	2
15	sv83357	0	116967	1	2
15	sv83358	0	117014	1	2
15	sv83359	0	117048	1	2
15	sv83360	0	117077	1	2
15	sv83361	0	117122	1	2
15	sv83362	0	117153	1	2
15	sv83363	0	117165	1	2
15	sv83364	0	117260	1	2
15	sv83365	0	117290	1	2
15	sv83366	0	117295	1	2
15	sv83367	0	117610	1	2
15	sv83368	0	117641	1	2
15	sv83369	0	123650	1	2
15	sv83370	0	123657	1	2
15	sv83371	0	123688	1	2
15	sv83372	0	123705	1	2
15	sv83373	0	123723	1	2
15	sv83374	0	123874	1	2
15	sv83375	0	123885	1	2
15	sv83376	0	124073	1	2
15	sv83377	0	124126	1	2
15	sv83378	0	124570	1	2
15	sv83379	0	124618	1	2
15	sv83380	0	124681	1	2
15	sv83381	0	124717	1	2
15	sv83382	0	124780	1	2
15	sv83383	0	124822	1	2
15	sv83384	0	124903	1	2
15	sv83385	0	125209	1	2
15	sv83386	0	125231	1	2
15	sv83387	0	125287	1	2
15	sv83388	0	125569	1	2
15	sv83389	0	125599	1	2
15	sv83390	0	125641	1	2
15	sv83391	0	125835	1	2
15	sv83392	0	126162	1	2
15	sv83393	0	126243	1	2
15	sv83394	0	126255	1	2
15	sv83395	0	126462	1	2
15	sv83396	0	126797	1	2
15	sv83397	0	126861	1	2
15	sv83398	0	126868	1	2
15	sv83399	0	127093	1	2
15	sv83400	0	127202	1	2
15	sv83401	0	127669	1	2
15	sv83402	0	128411	1	2
15	sv83403	0	128415	1	2
15	sv83404	0	128424	1	2
15	sv83405	0	128523	1	2
15	sv83406	0	128527	1	2
15	sv83407	0	128537	1	2
15	sv83408	0	128564	1	2
15	sv83409	0	128581	1	2
15	sv83410	0	128588	1	2
15	sv83411	0	128594	1	2
15	sv83412	0	128636	1	2
15	sv83413	0	128788	1	2
15	sv83414	0	129004	1	2
15	sv83415	0	129007	1	2
15	sv83416	0	129023	1	2
15	sv83417	0	129347	1	2
15	sv83418	0	129440	1	2
15	sv83419	0	129671	1	2
15	sv83420	0	129926	1	2
15	sv83421	0	130079	1	2
15	sv83422	0	130106	1	2
15	sv83423	0	130136	1	2
15	sv83424	0	130271	1	2
15	sv83425	0	130283	1	2
15	sv83426	0	130289	1	2
15	sv83427	0	130337	1	2
15	sv83428	0	130780	1	2
15	sv83429	0	130782	1	2
15	sv83430	0	131065	1	2
15	sv83431	0	131153	1	2
15	sv83432	0	131195	1	2
15	sv83433	0	131226	1	2
15	sv83434	0	131249	1	2
15	sv83435	0	131283	1	2
15	sv83436	0	131334	1	2
15	sv83437	0	131361	1	2
15	sv83438	0	131661	1	2
15	sv83439	0	131688	1	2
15	sv83440	0	131747	1	2
15	sv83441	0	131825	1	2
15	sv83442	0	131858	1	2
15	sv83443	0	131948	1	2
15	sv83444	0	131978	1	2
15	sv83445	0	131990	1	2
15	sv83446	0	132000	1	2
15	sv83447	0	132086	1	2
15	sv83448	0	132120	1	2
15	sv83449	0	132152	1	2
15	sv83450	0	132179	1	2
15	sv83451	0	132180	1	2
15	sv83452	0	132221	1	2
15	sv83453	0	132419	1	2
15	sv83454	0	132527	1	2
15	sv83455	0	132600	1	2
15	sv83456	0	132649	1	2
15	sv83457	0	132664	1	2
15	sv83458	0	132707	1	2
15	sv83459	0	132710	1	2
15	sv83460	0	132712	1	2
15	sv83461	0	132713	1	2
15	sv83462	0	132737	1	2
15	sv83463	0	132965	1	2
15	sv83464	0	133138	1	2
15	sv83465	0	133313	1	2
15	sv83466	0	133314	1	2
15	sv83467	0	133472	1	2
15	sv83468	0	133474	1	2
15	sv83469	0	133533	1	2
15	sv83470	0	133595	1	2
15	sv83471	0	133637	1	2
15	sv83472	0	133694	1	2
15	sv83473	0	133697	1	2
15	sv83474	0	133823	1	2
15	sv83475	0	133892	1	2
15	sv83476	0	133910	1	2
15	sv83477	0	133953	1	2
15	sv83478	0	133965	1	2
15	sv83479	0	134036	1	2
15	sv83480	0	134051	1	2
15	sv83481	0	134265	1	2
15	sv83482	0	134516	1	2
15	sv83483	0	134558	1	2
15	sv83484	0	134644	1	2
15	sv83485	0	134750	1	2
15	sv83486	0	134843	1	2
15	sv83487	0	134974	1	2
15	sv83488	0	135032	1	2
15	sv83489	0	135182	1	2
15	sv83490	0	135275	1	2
15	sv83491	0	135614	1	2
15	sv83492	0	135655	1	2
15	sv83493	0	135770	1	2
15	sv83494	0	135779	1	2
15	sv83495	0	135786	1	2
15	sv83496	0	135812	1	2
15	sv83497	0	135897	1	2
15	sv83498	0	135911	1	2
15	sv83499	0	136016	1	2
15	sv83500	0	136052	1	2
15	sv83501	0	136235	1	2
15	sv83502	0	136327	1	2
15	sv83503	0	136512	1	2
15	sv83504	0	136572	1	2
15	sv83505	0	136650	1	2
15	sv83506	0	136895	1	2
15	sv83507	0	137115	1	2
15	sv83508	0	137304	1	2
15	sv83509	0	137661	1	2
15	sv83510	0	137682	1	2
15	sv83511	0	137942	1	2
15	sv83512	0	138048	1	2
15	sv83513	0	138182	1	2
15	sv83514	0	138302	1	2
15	sv83515	0	138390	1	2
15	sv83516	0	138497	1	2
15	sv83517	0	138539	1	2
15	sv83518	0	138662	1	2
15	sv83519	0	138740	1	2
15	sv83520	0	138746	1	2
15	sv83521	0	138754	1	2
15	sv83522	0	138839	1	2
15	sv83523	0	139001	1	2
15	sv83524	0	139013	1	2
15	sv83525	0	139015	1	2
15	sv83526	0	139351	1	2
15	sv83527	0	139408	1	2
15	sv83528	0	139611	1	2
15	sv83529	0	139719	1	2
15	sv83530	0	139908	1	2
15	sv83531	0	140012	1	2
15	sv83532	0	140220	1	2
15	sv83533	0	140557	1	2
15	sv83534	0	140619	1	2
15	sv83535	0	140746	1	2
15	sv83536	0	140760	1	2
15	sv83537	0	140890	1	2
15	sv83538	0	141126	1	2
15	sv83539	0	141147	1	2
15	sv83540	0	141207	1	2
15	sv83541	0	141311	1	2
15	sv83542	0	141395	1	2
15	sv83543	0	141441	1	2
15	sv83544	0	141631	1	2
15	sv83545	0	141689	1	2
15	sv83546	0	141731	1	2
15	sv83547	0	141818	1	2
15	sv83548	0	141856	1	2
15	sv83549	0	142001	1	2
15	sv83550	0	142381	1	2
15	sv83551	0	142608	1	2
15	sv83552	0	142614	1	2
15	sv83553	0	142626	1	2
15	sv83554	0	142645	1	2
15	sv83555	0	142732	1	2
15	sv83556	0	142792	1	2
15	sv83557	0	142835	1	2
15	sv83558	0	143022	1	2
15	sv83559	0	143072	1	2
15	sv83560	0	143222	1	2
15	sv83561	0	143229	1	2
15	sv83562	0	143401	1	2
15	sv83563	0	143405	1	2
15	sv83564	0	143597	1	2
15	sv83565	0	143696	1	2
15	sv83566	0	143727	1	2
15	sv83567	0	143755	1	2
15	sv83568	0	143784	1	2
15	sv83569	0	143787	1	2
15	sv83570	0	143811	1	2
15	sv83571	0	143876	1	2
15	sv83572	0	143890	1	2
15	sv83573	0	143906	1	2
15	sv83574	0	143915	1	2
15	sv83575	0	143927	1	2
15	sv83576	0	143959	1	2
15	sv83577	0	143977	1	2
15	sv83578	0	144008	1	2
15	sv83579	0	144117	1	2
15	sv83580	0	144215	1	2
15	sv83581	0	144354	1	2
15	sv83582	0	144655	1	2
15	sv83583	0	144657	1	2
15	sv83584	0	144667	1	2
15	sv83585	0	144992	1	2
15	sv83586	0	145028	1	2
15	sv83587	0	145140	1	2
15	sv83588	0	145222	1	2
15	sv83589	0	145247	1	2
15	sv83590	0	145302	1	2
15	sv83591	0	145310	1	2
15	sv83592	0	145326	1	2
15	sv83593	0	145331	1	2
15	sv83594	0	145364	1	2
15	sv83595	0	145384	1	2
15	sv83596	0	145610	1	2
15	sv83597	0	145750	1	2
15	sv83598	0	145761	1	2
15	sv83599	0	146028	1	2
15	sv83600	0	146188	1	2
15	sv83601	0	146194	1	2
15	sv83602	0	146203	1	2
15	sv83603	0	146225	1	2
15	sv83604	0	146231	1	2
15	sv83605	0	146368	1	2
15	sv83606	0	146472	1	2
15	sv83607	0	146551	1	2
15	sv83608	0	146599	1	2
15	sv83609	0	146782	1	2
15	sv83610	0	146800	1	2
15	sv83611	0	146962	1	2
15	sv83612	0	147007	1	2
15	sv83613	0	147054	1	2
15	sv83614	0	147063	1	2
15	sv83615	0	147109	1	2
15	sv83616	0	147162	1	2
15	sv83617	0	147274	1	2
15	sv83618	0	147540	1	2
15	sv83619	0	147582	1	2
15	sv83620	0	147591	1	2
15	sv83621	0	147687	1	2
15	sv83622	0	147699	1	2
15	sv83623	0	147729	1	2
15	sv83624	0	147735	1	2
15	sv83625	0	147750	1	2
15	sv83626	0	147769	1	2
15	sv83627	0	147783	1	2
15	sv83628	0	147840	1	2
15	sv83629	0	147891	1	2
15	sv83630	0	147970	1	2
15	sv83631	0	147981	1	2
15	sv83632	0	148131	1	2
15	sv83633	0	148176	1	2
15	sv83634	0	148269	1	2
15	sv83635	0	148362	1	2
15	sv83636	0	148704	1	2
15	sv83637	0	148731	1	2
15	sv83638	0	148900	1	2
15	sv83639	0	148914	1	2
15	sv83640	0	148966	1	2
15	sv83641	0	149113	1	2
15	sv83642	0	149218	1	2
15	sv83643	0	149232	1	2
15	sv83644	0	149283	1	2
15	sv83645	0	149482	1	2
15	sv83646	0	149499	1	2
15	sv83647	0	149827	1	2
15	sv83648	0	150111	1	2
15	sv83649	0	150189	1	2
15	sv83650	0	150276	1	2
15	sv83651	0	150293	1	2
15	sv83652	0	150390	1	2
15	sv83653	0	150501	1	2
15	sv83654	0	150503	1	2
15	sv83655	0	150536	1	2
15	sv83656	0	150543	1	2
15	sv83657	0	150554	1	2
15	sv83658	0	150641	1	2
15	sv83659	0	150756	1	2
15	sv83660	0	150771	1	2
15	sv83661	0	150786	1	2
15	sv83662	0	150803	1	2
15	sv83663	0	150821	1	2
15	sv83664	0	150844	1	2
15	sv83665	0	150859	1	2
15	sv83666	0	151016	1	2
15	sv83667	0	151176	1	2
15	sv83668	0	151251	1	2
15	sv83669	0	151265	1	2
15	sv83670	0	151342	1	2
15	sv83671	0	151443	1	2
15	sv83672	0	151553	1	2
15	sv83673	0	151613	1	2
15	sv83674	0	152054	1	2
15	sv83675	0	152141	1	2
15	sv83676	0	152168	1	2
15	sv83677	0	152215	1	2
15	sv83678	0	152285	1	2
15	sv83679	0	152301	1	2
15	sv83680	0	152405	1	2
15	sv83681	0	152424	1	2
15	sv83682	0	152609	1	2
15	sv83683	0	152836	1	2
15	sv83684	0	152892	1	2
15	sv83685	0	152922	1	2
15	sv83686	0	153116	1	2
15	sv83687	0	153180	1	2
15	sv83688	0	153242	1	2
15	sv83689	0	153279	1	2
15	sv83690	0	153362	1	2
15	sv83691	0	153500	1	2
15	sv83692	0	153513	1	2
15	sv83693	0	153516	1	2
15	sv83694	0	153557	1	2
15	sv83695	0	153722	1	2
15	sv83696	0	153733	1	2
15	sv83697	0	153740	1	2
15	sv83698	0	153761	1	2
15	sv83699	0	153774	1	2
15	sv83700	0	153856	1	2
15	sv83701	0	153881	1	2
15	sv83702	0	153895	1	2
15	sv83703	0	153928	1	2
15	sv83704	0	153933	1	2
15	sv83705	0	153987	1	2
15	sv83706	0	154056	1	2
15	sv83707	0	154073	1	2
15	sv83708	0	154099	1	2
15	sv83709	0	154137	1	2
15	sv83710	0	154160	1	2
15	sv83711	0	154173	1	2
15	sv83712	0	154180	1	2
15	sv83713	0	154206	1	2
15	sv83714	0	154310	1	2
15	sv83715	0	154767	1	2
15	sv83716	0	154880	1	2
15	sv83717	0	154898	1	2
15	sv83718	0	154904	1	2
15	sv83719	0	154916	1	2
15	sv83720	0	154988	1	2
15	sv83721	0	154995	1	2
15	sv83722	0	155009	1	2
15	sv83723	0	155025	1	2
15	sv83724	0	155098	1	2
15	sv83725	0	155221	1	2
15	sv83726	0	155276	1	2
15	sv83727	0	155288	1	2
15	sv83728	0	155303	1	2
15	sv83729	0	155308	1	2
15	sv83730	0	155410	1	2
15	sv83731	0	155434	1	2
15	sv83732	0	155448	1	2
15	sv83733	0	155464	1	2
15	sv83734	0	155614	1	2
15	sv83735	0	155716	1	2
15	sv83736	0	155775	1	2
15	sv83737	0	155777	1	2
15	sv83738	0	155779	1	2
15	sv83739	0	155823	1	2
15	sv83740	0	155857	1	2
15	sv83741	0	155863	1	2
15	sv83742	0	155941	1	2
15	sv83743	0	155964	1	2
15	sv83744	0	155971	1	2
15	sv83745	0	156277	1	2
15	sv83746	0	156379	1	2
15	sv83747	0	156380	1	2
15	sv83748	0	156482	1	2
15	sv83749	0	156489	1	2
15	sv83750	0	156584	1	2
15	sv83751	0	156624	1	2
15	sv83752	0	156634	1	2
15	sv83753	0	156643	1	2
15	sv83754	0	156898	1	2
15	sv83755	0	156915	1	2
15	sv83756	0	156952	1	2
15	sv83757	0	156979	1	2
15	sv83758	0	157045	1	2
15	sv83759	0	157207	1	2
15	sv83760	0	157219	1	2
15	sv83761	0	157243	1	2
15	sv83762	0	157318	1	2
15	sv83763	0	157387	1	2
15	sv83764	0	157396	1	2
15	sv83765	0	157480	1	2
15	sv83766	0	157528	1	2
15	sv83767	0	157540	1	2
15	sv83768	0	157558	1	2
15	sv83769	0	157586	1	2
15	sv83770	0	157597	1	2
15	sv83771	0	157639	1	2
15	sv83772	0	157672	1	2
15	sv83773	0	157714	1	2
15	sv83774	0	157768	1	2
15	sv83775	0	157822	1	2
15	sv83776	0	157825	1	2
15	sv83777	0	157868	1	2
15	sv83778	0	157936	1	2
15	sv83779	0	157965	1	2
15	sv83780	0	158048	1	2
15	sv83781	0	158074	1	2
15	sv83782	0	158170	1	2
15	sv83783	0	158197	1	2
15	sv83784	0	158239	1	2
15	sv83785	0	158386	1	2
15	sv83786	0	158575	1	2
15	sv83787	0	158601	1	2
15	sv83788	0	158650	1	2
15	sv83789	0	158717	1	2
15	sv83790	0	158737	1	2
15	sv83791	0	158754	1	2
15	sv83792	0	158776	1	2
15	sv83793	0	158838	1	2
15	sv83794	0	158897	1	2
15	sv83795	0	158969	1	2
15	sv83796	0	158999	1	2
15	sv83797	0	159027	1	2
15	sv83798	0	159062	1	2
15	sv83799	0	159073	1	2
15	sv83800	0	159110	1	2
15	sv83801	0	159135	1	2
15	sv83802	0	159162	1	2
15	sv83803	0	159271	1	2
15	sv83804	0	159379	1	2
15	sv83805	0	159414	1	2
15	sv83806	0	159418	1	2
15	sv83807	0	159433	1	2
15	sv83808	0	159545	1	2
15	sv83809	0	159583	1	2
15	sv83810	0	159655	1	2
15	sv83811	0	159725	1	2
15	sv83812	0	159763	1	2
15	sv83813	0	159884	1	2
15	sv83814	0	160439	1	2
15	sv83815	0	160622	1	2
15	sv83816	0	160688	1	2
15	sv83817	0	160690	1	2
15	sv83818	0	160788	1	2
15	sv83819	0	161096	1	2
15	sv83820	0	161169	1	2
15	sv83821	0	161174	1	2
15	sv83822	0	161282	1	2
15	sv83823	0	161330	1	2
15	sv83824	0	161453	1	2
15	sv83825	0	161454	1	2
15	sv83826	0	161464	1	2
15	sv83827	0	161509	1	2
15	sv83828	0	161624	1	2
15	sv83829	0	161768	1	2
15	sv83830	0	161812	1	2
15	sv83831	0	161975	1	2
15	sv83832	0	162027	1	2
15	sv83833	0	162043	1	2
15	sv83834	0	162056	1	2
15	sv83835	0	162065	1	2
15	sv83836	0	162109	1	2
15	sv83837	0	162171	1	2
15	sv83838	0	162197	1	2
15	sv83839	0	162223	1	2
15	sv83840	0	162265	1	2
15	sv83841	0	162324	1	2
15	sv83842	0	162352	1	2
15	sv83843	0	162379	1	2
15	sv83844	0	162386	1	2
15	sv83845	0	162389	1	2
15	sv83846	0	162419	1	2
15	sv83847	0	162503	1	2
15	sv83848	0	162763	1	2
15	sv83849	0	162766	1	2
15	sv83850	0	163247	1	2
15	sv83851	0	163486	1	2
15	sv83852	0	163510	1	2
15	sv83853	0	163567	1	2
15	sv83854	0	163690	1	2
15	sv83855	0	163702	1	2
15	sv83856	0	163708	1	2
15	sv83857	0	163748	1	2
15	sv83858	0	163776	1	2
15	sv83859	0	163799	1	2
15	sv83860	0	163912	1	2
15	sv83861	0	163945	1	2
15	sv83862	0	164284	1	2
15	sv83863	0	164491	1	2
15	sv83864	0	164632	1	2
15	sv83865	0	164683	1	2
15	sv83866	0	164728	1	2
15	sv83867	0	164737	1	2
15	sv83868	0	164935	1	2
15	sv83869	0	164993	1	2
15	sv83870	0	165025	1	2
15	sv83871	0	165055	1	2
15	sv83872	0	165133	1	2
15	sv83873	0	165232	1	2
15	sv83874	0	165358	1	2
15	sv83875	0	165453	1	2
15	sv83876	0	165456	1	2
15	sv83877	0	165488	1	2
15	sv83878	0	165497	1	2
15	sv83879	0	165557	1	2
15	sv83880	0	165639	1	2
15	sv83881	0	165707	1	2
15	sv83882	0	165725	1	2
15	sv83883	0	165776	1	2
15	sv83884	0	165827	1	2
15	sv83885	0	165915	1	2
15	sv83886	0	165923	1	2
15	sv83887	0	165953	1	2
15	sv83888	0	165984	1	2
15	sv83889	0	165998	1	2
15	sv83890	0	166007	1	2
15	sv83891	0	166008	1	2
15	sv83892	0	166009	1	2
15	sv83893	0	166055	1	2
15	sv83894	0	166076	1	2
15	sv83895	0	166160	1	2
15	sv83896	0	166163	1	2
15	sv83897	0	166172	1	2
15	sv83898	0	166482	1	2
15	sv83899	0	166559	1	2
15	sv83900	0	166700	1	2
15	sv83901	0	166989	1	2
15	sv83902	0	167078	1	2
15	sv83903	0	167081	1	2
15	sv83904	0	167102	1	2
15	sv83905	0	167109	1	2
15	sv83906	0	167129	1	2
15	sv83907	0	167344	1	2
15	sv83908	0	167483	1	2
15	sv83909	0	167627	1	2
15	sv83910	0	167650	1	2
15	sv83911	0	167686	1	2
15	sv83912	0	167688	1	2
15	sv83913	0	167717	1	2
15	sv83914	0	167735	1	2
15	sv83915	0	167761	1	2
15	sv83916	0	167794	1	2
15	sv83917	0	167815	1	2
15	sv83918	0	167840	1	2
15	sv83919	0	167922	1	2
15	sv83920	0	167975	1	2
15	sv83921	0	167980	1	2
15	sv83922	0	167983	1	2
15	sv83923	0	168074	1	2
15	sv83924	0	168183	1	2
15	sv83925	0	168202	1	2
15	sv83926	0	168209	1	2
15	sv83927	0	168263	1	2
15	sv83928	0	168294	1	2
15	sv83929	0	168295	1	2
15	sv83930	0	168347	1	2
15	sv83931	0	168349	1	2
15	sv83932	0	168382	1	2
15	sv83933	0	168383	1	2
15	sv83934	0	168404	1	2
15	sv83935	0	168429	1	2
15	sv83936	0	168445	1	2
15	sv83937	0	168455	1	2
15	sv83938	0	168532	1	2
15	sv83939	0	168708	1	2
15	sv83940	0	168744	1	2
15	sv83941	0	168885	1	2
15	sv83942	0	169152	1	2
15	sv83943	0	169250	1	2
15	sv83944	0	169251	1	2
15	sv83945	0	169261	1	2
15	sv83946	0	169317	1	2
15	sv83947	0	169333	1	2
15	sv83948	0	169359	1	2
15	sv83949	0	169572	1	2
15	sv83950	0	169704	1	2
15	sv83951	0	169718	1	2
15	sv83952	0	169755	1	2
15	sv83953	0	169851	1	2
15	sv83954	0	169869	1	2
15	sv83955	0	169911	1	2
15	sv83956	0	170000	1	2
15	sv83957	0	170103	1	2
15	sv83958	0	170107	1	2
15	sv83959	0	170109	1	2
15	sv83960	0	170126	1	2
15	sv83961	0	170344	1	2
15	sv83962	0	170583	1	2
15	sv83963	0	170682	1	2
15	sv83964	0	170746	1	2
15	sv83965	0	170921	1	2
15	sv83966	0	170927	1	2
15	sv83967	0	171150	1	2
15	sv83968	0	171213	1	2
15	sv83969	0	171278	1	2
15	sv83970	0	171288	1	2
15	sv83971	0	171306	1	2
15	sv83972	0	171460	1	2
15	sv83973	0	171511	1	2
15	sv83974	0	171515	1	2
15	sv83975	0	171522	1	2
15	sv83976	0	171671	1	2
15	sv83977	0	171690	1	2
15	sv83978	0	171700	1	2
15	sv83979	0	171745	1	2
15	sv83980	0	171805	1	2
15	sv83981	0	171849	1	2
15	sv83982	0	171879	1	2
15	sv83983	0	171973	1	2
15	sv83984	0	171981	1	2
15	sv83985	0	171985	1	2
15	sv83986	0	172102	1	2
15	sv83987	0	172278	1	2
15	sv83988	0	172287	1	2
15	sv83989	0	172364	1	2
15	sv83990	0	172468	1	2
15	sv83991	0	172542	1	2
15	sv83992	0	172581	1	2
15	sv83993	0	172638	1	2
15	sv83994	0	172704	1	2
15	sv83995	0	172752	1	2
15	sv83996	0	172768	1	2
15	sv83997	0	172818	1	2
15	sv83998	0	172825	1	2
15	sv83999	0	172926	1	2
15	sv84000	0	172956	1	2
15	sv84001	0	173022	1	2
15	sv84002	0	173069	1	2
15	sv84003	0	173080	1	2
15	sv84004	0	173105	1	2
15	sv84005	0	173109	1	2
15	sv84006	0	173112	1	2
15	sv84007	0	173127	1	2
15	sv84008	0	173169	1	2
15	sv84009	0	173202	1	2
15	sv84010	0	173217	1	2
15	sv84011	0	173326	1	2
15	sv84012	0	173340	1	2
15	sv84013	0	173391	1	2
15	sv84014	0	173762	1	2
15	sv84015	0	173776	1	2
15	sv84016	0	173814	1	2
15	sv84017	0	173829	1	2
15	sv84018	0	173907	1	2
15	sv84019	0	174019	1	2
15	sv84020	0	174090	1	2
15	sv84021	0	174201	1	2
15	sv84022	0	174294	1	2
15	sv84023	0	174324	1	2
15	sv84024	0	174364	1	2
15	sv84025	0	174465	1	2
15	sv84026	0	174472	1	2
15	sv84027	0	174675	1	2
15	sv84028	0	174678	1	2
15	sv84029	0	175135	1	2
15	sv84030	0	175142	1	2
15	sv84031	0	175290	1	2
15	sv84032	0	175332	1	2
15	sv84033	0	175470	1	2
15	sv84034	0	175512	1	2
15	sv84035	0	175584	1	2
15	sv84036	0	175588	1	2
15	sv84037	0	175592	1	2
15	sv84038	0	175815	1	2
15	sv84039	0	175941	1	2
15	sv84040	0	175992	1	2
15	sv84041	0	176019	1	2
15	sv84042	0	176091	1	2
15	sv84043	0	176117	1	2
15	sv84044	0	176217	1	2
15	sv84045	0	176239	1	2
15	sv84046	0	176268	1	2
15	sv84047	0	176298	1	2
15	sv84048	0	176348	1	2
15	sv84049	0	176350	1	2
15	sv84050	0	176425	1	2
15	sv84051	0	176441	1	2
15	sv84052	0	176466	1	2
15	sv84053	0	176469	1	2
15	sv84054	0	176547	1	2
15	sv84055	0	176616	1	2
15	sv84056	0	176940	1	2
15	sv84057	0	177015	1	2
15	sv84058	0	177067	1	2
15	sv84059	0	177226	1	2
15	sv84060	0	177336	1	2
15	sv84061	0	177351	1	2
15	sv84062	0	177495	1	2
15	sv84063	0	177738	1	2
15	sv84064	0	177798	1	2
15	sv84065	0	178021	1	2
15	sv84066	0	178128	1	2
15	sv84067	0	178159	1	2
15	sv84068	0	178180	1	2
15	sv84069	0	178287	1	2
15	sv84070	0	178296	1	2
15	sv84071	0	178440	1	2
15	sv84072	0	178474	1	2
15	sv84073	0	178587	1	2
15	sv84074	0	178620	1	2
15	sv84075	0	178731	1	2
15	sv84076	0	178876	1	2
15	sv84077	0	178888	1	2
15	sv84078	0	179031	1	2
15	sv84079	0	179291	1	2
15	sv84080	0	179481	1	2
15	sv84081	0	179652	1	2
15	sv84082	0	179760	1	2
15	sv84083	0	179850	1	2
15	sv84084	0	179940	1	2
15	sv84085	0	179942	1	2
15	sv84086	0	180056	1	2
15	sv84087	0	180123	1	2
15	sv84088	0	180159	1	2
15	sv84089	0	180162	1	2
15	sv84090	0	180177	1	2
15	sv84091	0	180228	1	2
15	sv84092	0	180309	1	2
15	sv84093	0	180459	1	2
15	sv84094	0	180534	1	2
15	sv84095	0	180627	1	2
15	sv84096	0	180876	1	2
15	sv84097	0	180906	1	2
15	sv84098	0	180968	1	2
15	sv84099	0	181044	1	2
15	sv84100	0	181062	1	2
15	sv84101	0	181215	1	2
15	sv84102	0	181216	1	2
15	sv84103	0	181326	1	2
15	sv84104	0	181433	1	2
15	sv84105	0	181436	1	2
15	sv84106	0	181452	1	2
15	sv84107	0	181614	1	2
15	sv84108	0	181640	1	2
15	sv84109	0	181747	1	2
15	sv84110	0	181856	1	2
15	sv84111	0	181861	1	2
15	sv84112	0	181960	1	2
15	sv84113	0	182074	1	2
15	sv84114	0	182089	1	2
15	sv84115	0	182185	1	2
15	sv84116	0	182299	1	2
15	sv84117	0	182374	1	2
15	sv84118	0	182386	1	2
15	sv84119	0	182727	1	2
15	sv84120	0	182737	1	2
15	sv84121	0	182884	1	2
15	sv84122	0	182917	1	2
15	sv84123	0	182944	1	2
15	sv84124	0	182946	1	2
15	sv84125	0	182971	1	2
15	sv84126	0	183010	1	2
15	sv84127	0	183184	1	2
15	sv84128	0	183196	1	2
15	sv84129	0	183244	1	2
15	sv84130	0	183281	1	2
15	sv84131	0	183493	1	2
15	sv84132	0	183523	1	2
15	sv84133	0	183562	1	2
15	sv84134	0	183788	1	2
15	sv84135	0	183869	1	2
15	sv84136	0	183991	1	2
15	sv84137	0	184072	1	2
15	sv84138	0	184074	1	2
15	sv84139	0	184100	1	2
15	sv84140	0	184115	1	2
15	sv84141	0	184291	1	2
15	sv84142	0	184504	1	2
15	sv84143	0	184609	1	2
15	sv84144	0	184636	1	2
15	sv84145	0	185173	1	2
15	sv84146	0	185195	1	2
15	sv84147	0	185240	1	2
15	sv84148	0	185473	1	2
15	sv84149	0	185513	1	2
15	sv84150	0	185614	1	2
15	sv84151	0	185828	1	2
15	sv84152	0	185836	1	2
15	sv84153	0	185951	1	2
15	sv84154	0	186046	1	2
15	sv84155	0	186481	1	2
15	sv84156	0	186571	1	2
15	sv84157	0	186604	1	2
15	sv84158	0	186751	1	2
15	sv84159	0	186759	1	2
15	sv84160	0	186810	1	2
15	sv84161	0	186952	1	2
15	sv84162	0	186970	1	2
15	sv84163	0	187008	1	2
15	sv84164	0	187179	1	2
15	sv84165	0	187188	1	2
15	sv84166	0	187197	1	2
15	sv84167	0	187293	1	2
15	sv84168	0	187423	1	2
15	sv84169	0	187590	1	2
15	sv84170	0	188149	1	2
15	sv84171	0	188321	1	2
15	sv84172	0	188416	1	2
15	sv84173	0	188616	1	2
15	sv84174	0	188662	1	2
15	sv84175	0	188862	1	2
15	sv84176	0	188972	1	2
15	sv84177	0	189144	1	2
15	sv84178	0	189231	1	2
15	sv84179	0	189241	1	2
15	sv84180	0	189256	1	2
15	sv84181	0	189304	1	2
15	sv84182	0	189446	1	2
15	sv84183	0	189504	1	2
15	sv84184	0	189546	1	2
15	sv84185	0	189547	1	2
15	sv84186	0	189615	1	2
15	sv84187	0	189652	1	2
15	sv84188	0	189653	1	2
15	sv84189	0	189700	1	2
15	sv84190	0	189822	1	2
15	sv84191	0	189850	1	2
15	sv84192	0	189860	1	2
15	sv84193	0	189928	1	2
15	sv84194	0	190009	1	2
15	sv84195	0	190252	1	2
15	sv84196	0	191548	1	2
15	sv84197	0	192333	1	2
15	sv84198	0	192748	1	2
15	sv84199	0	192783	1	2
15	sv84200	0	192793	1	2
15	sv84201	0	192870	1	2
15	sv84202	0	193147	1	2
15	sv84203	0	193217	1	2
15	sv84204	0	193609	1	2
15	sv84205	0	193743	1	2
15	sv84206	0	193761	1	2
15	sv84207	0	194141	1	2
15	sv84208	0	194395	1	2
15	sv84209	0	194515	1	2
15	sv84210	0	194759	1	2
15	sv84211	0	194853	1	2
15	sv84212	0	194959	1	2
15	sv84213	0	194961	1	2
15	sv84214	0	195051	1	2
15	sv84215	0	195064	1	2
15	sv84216	0	195072	1	2
15	sv84217	0	195091	1	2
15	sv84218	0	195170	1	2
15	sv84219	0	195188	1	2
15	sv84220	0	195423	1	2
15	sv84221	0	195929	1	2
15	sv84222	0	195938	1	2
15	sv84223	0	196055	1	2
15	sv84224	0	196088	1	2
15	sv84225	0	196497	1	2
15	sv84226	0	196663	1	2
15	sv84227	0	196695	1	2
15	sv84228	0	196803	1	2
15	sv84229	0	196976	1	2
15	sv84230	0	197127	1	2
15	sv84231	0	197170	1	2
15	sv84232	0	197183	1	2
15	sv84233	0	197796	1	2
15	sv84234	0	197844	1	2
15	sv84235	0	197943	1	2
15	sv84236	0	197955	1	2
15	sv84237	0	198003	1	2
15	sv84238	0	198093	1	2
15	sv84239	0	198105	1	2
15	sv84240	0	198108	1	2
15	sv84241	0	198213	1	2
15	sv84242	0	198516	1	2
15	sv84243	0	198587	1	2
15	sv84244	0	198603	1	2
15	sv84245	0	198682	1	2
15	sv84246	0	198690	1	2
15	sv84247	0	198700	1	2
15	sv84248	0	198772	1	2
15	sv84249	0	199130	1	2
15	sv84250	0	199186	1	2
15	sv84251	0	199322	1	2
15	sv84252	0	199391	1	2
15	sv84253	0	199433	1	2
15	sv84254	0	199448	1	2
15	sv84255	0	199469	1	2
15	sv84256	0	199601	1	2
15	sv84257	0	199783	1	2
15	sv84258	0	199841	1	2
15	sv84259	0	200431	1	2
15	sv84260	0	200443	1	2
15	sv84261	0	200482	1	2
15	sv84262	0	200683	1	2
15	sv84263	0	200794	1	2
15	sv84264	0	201043	1	2
15	sv84265	0	201256	1	2
15	sv84266	0	201349	1	2
15	sv84267	0	201490	1	2
15	sv84268	0	201792	1	2
15	sv84269	0	201989	1	2
15	sv84270	0	202012	1	2
15	sv84271	0	202087	1	2
15	sv84272	0	202129	1	2
15	sv84273	0	202185	1	2
15	sv84274	0	202330	1	2
15	sv84275	0	202368	1	2
15	sv84276	0	202496	1	2
15	sv84277	0	202575	1	2
15	sv84278	0	202640	1	2
15	sv84279	0	202662	1	2
15	sv84280	0	202852	1	2
15	sv84281	0	203056	1	2
15	sv84282	0	203284	1	2
15	sv84283	0	203344	1	2
15	sv84284	0	203386	1	2
15	sv84285	0	203557	1	2
15	sv84286	0	203632	1	2
15	sv84287	0	203725	1	2
15	sv84288	0	203803	1	2
15	sv84289	0	203844	1	2
15	sv84290	0	203890	1	2
15	sv84291	0	203923	1	2
15	sv84292	0	203947	1	2
15	sv84293	0	204156	1	2
15	sv84294	0	204232	1	2
15	sv84295	0	204319	1	2
15	sv84296	0	204409	1	2
15	sv84297	0	204475	1	2
15	sv84298	0	204531	1	2
15	sv84299	0	204645	1	2
15	sv84300	0	204722	1	2
15	sv84301	0	204903	1	2
15	sv84302	0	204904	1	2
15	sv84303	0	205095	1	2
15	sv84304	0	205100	1	2
15	sv84305	0	205126	1	2
15	sv84306	0	205128	1	2
15	sv84307	0	205145	1	2
15	sv84308	0	205234	1	2
15	sv84309	0	205237	1	2
15	sv84310	0	205475	1	2
15	sv84311	0	205496	1	2
15	sv84312	0	205541	1	2
15	sv84313	0	205574	1	2
15	sv84314	0	205799	1	2
15	sv84315	0	205844	1	2
15	sv84316	0	205934	1	2
15	sv84317	0	205945	1	2
15	sv84318	0	205996	1	2
15	sv84319	0	206110	1	2
15	sv84320	0	206166	1	2
15	sv84321	0	206259	1	2
15	sv84322	0	206274	1	2
15	sv84323	0	206349	1	2
15	sv84324	0	206373	1	2
15	sv84325	0	206481	1	2
15	sv84326	0	206583	1	2
15	sv84327	0	206850	1	2
15	sv84328	0	207114	1	2
15	sv84329	0	207203	1	2
15	sv84330	0	207219	1	2
15	sv84331	0	207236	1	2
15	sv84332	0	207452	1	2
15	sv84333	0	207640	1	2
15	sv84334	0	207840	1	2
15	sv84335	0	207895	1	2
15	sv84336	0	208106	1	2
15	sv84337	0	208220	1	2
15	sv84338	0	208421	1	2
15	sv84339	0	208486	1	2
15	sv84340	0	208655	1	2
15	sv84341	0	208678	1	2
15	sv84342	0	208737	1	2
15	sv84343	0	209044	1	2
15	sv84344	0	209070	1	2
15	sv84345	0	209102	1	2
15	sv84346	0	209222	1	2
15	sv84347	0	209254	1	2
15	sv84348	0	209318	1	2
15	sv84349	0	209366	1	2
15	sv84350	0	209383	1	2
15	sv84351	0	209483	1	2
15	sv84352	0	209501	1	2
15	sv84353	0	209576	1	2
15	sv84354	0	209582	1	2
15	sv84355	0	209762	1	2
15	sv84356	0	209867	1	2
15	sv84357	0	209869	1	2
15	sv84358	0	209951	1	2
15	sv84359	0	209963	1	2
15	sv84360	0	210122	1	2
15	sv84361	0	210327	1	2
15	sv84362	0	210619	1	2
15	sv84363	0	210630	1	2
15	sv84364	0	210811	1	2
15	sv84365	0	210847	1	2
15	sv84366	0	210958	1	2
15	sv84367	0	210999	1	2
15	sv84368	0	211081	1	2
15	sv84369	0	211160	1	2
15	sv84370	0	211399	1	2
15	sv84371	0	211444	1	2
15	sv84372	0	211464	1	2
15	sv84373	0	211576	1	2
15	sv84374	0	211684	1	2
15	sv84375	0	211687	1	2
15	sv84376	0	211795	1	2
15	sv84377	0	211986	1	2
15	sv84378	0	212114	1	2
15	sv84379	0	212282	1	2
15	sv84380	0	212813	1	2
15	sv84381	0	212912	1	2
15	sv84382	0	212987	1	2
15	sv84383	0	213206	1	2
15	sv84384	0	213212	1	2
15	sv84385	0	213233	1	2
15	sv84386	0	213488	1	2
15	sv84387	0	213579	1	2
15	sv84388	0	213834	1	2
15	sv84389	0	213862	1	2
15	sv84390	0	213920	1	2
15	sv84391	0	213948	1	2
15	sv84392	0	213976	1	2
15	sv84393	0	214032	1	2
15	sv84394	0	214050	1	2
15	sv84395	0	214077	1	2
15	sv84396	0	214472	1	2
15	sv84397	0	214604	1	2
15	sv84398	0	214609	1	2
15	sv84399	0	214734	1	2
15	sv84400	0	214878	1	2
15	sv84401	0	214929	1	2
15	sv84402	0	215043	1	2
15	sv84403	0	215175	1	2
15	sv84404	0	215265	1	2
15	sv84405	0	215310	1	2
15	sv84406	0	215332	1	2
15	sv84407	0	215484	1	2
15	sv84408	0	215496	1	2
15	sv84409	0	215550	1	2
15	sv84410	0	215715	1	2
15	sv84411	0	215808	1	2
15	sv84412	0	215885	1	2
15	sv84413	0	216039	1	2
15	sv84414	0	216247	1	2
15	sv84415	0	216376	1	2
15	sv84416	0	216399	1	2
15	sv84417	0	216757	1	2
15	sv84418	0	216901	1	2
15	sv84419	0	216902	1	2
15	sv84420	0	217113	1	2
15	sv84421	0	217434	1	2
15	sv84422	0	217521	1	2
15	sv84423	0	217749	1	2
15	sv84424	0	217830	1	2
15	sv84425	0	218142	1	2
15	sv84426	0	218167	1	2
15	sv84427	0	218248	1	2
15	sv84428	0	218875	1	2
15	sv84429	0	219124	1	2
15	sv84430	0	219126	1	2
15	sv84431	0	219128	1	2
15	sv84432	0	219145	1	2
15	sv84433	0	219261	1	2
15	sv84434	0	219936	1	2
15	sv84435	0	219960	1	2
15	sv84436	0	220116	1	2
15	sv84437	0	220335	1	2
15	sv84438	0	220371	1	2
15	sv84439	0	220696	1	2
15	sv84440	0	220731	1	2
15	sv84441	0	220738	1	2
15	sv84442	0	220880	1	2
15	sv84443	0	220901	1	2
15	sv84444	0	220902	1	2
15	sv84445	0	220974	1	2
15	sv84446	0	220976	1	2
15	sv84447	0	221000	1	2
15	sv84448	0	221003	1	2
15	sv84449	0	221075	1	2
15	sv84450	0	221105	1	2
15	sv84451	0	221112	1	2
15	sv84452	0	221153	1	2
15	sv84453	0	221161	1	2
15	sv84454	0	221180	1	2
15	sv84455	0	221206	1	2
15	sv84456	0	221237	1	2
15	sv84457	0	221267	1	2
15	sv84458	0	221303	1	2
15	sv84459	0	221345	1	2
15	sv84460	0	221382	1	2
15	sv84461	0	221465	1	2
15	sv84462	0	221576	1	2
15	sv84463	0	221642	1	2
15	sv84464	0	221645	1	2
15	sv84465	0	221858	1	2
15	sv84466	0	221859	1	2
15	sv84467	0	221862	1	2
15	sv84468	0	221900	1	2
15	sv84469	0	221990	1	2
15	sv84470	0	222129	1	2
15	sv84471	0	222131	1	2
15	sv84472	0	222143	1	2
15	sv84473	0	222323	1	2
15	sv84474	0	222345	1	2
15	sv84475	0	222461	1	2
15	sv84476	0	222561	1	2
15	sv84477	0	222653	1	2
15	sv84478	0	222740	1	2
15	sv84479	0	222788	1	2
15	sv84480	0	222869	1	2
15	sv84481	0	222935	1	2
15	sv84482	0	223192	1	2
15	sv84483	0	223207	1	2
15	sv84484	0	223438	1	2
15	sv84485	0	223454	1	2
15	sv84486	0	223554	1	2
15	sv84487	0	223565	1	2
15	sv84488	0	223663	1	2
15	sv84489	0	223729	1	2
15	sv84490	0	223828	1	2
15	sv84491	0	223864	1	2
15	sv84492	0	224038	1	2
15	sv84493	0	224217	1	2
15	sv84494	0	224453	1	2
15	sv84495	0	224654	1	2
15	sv84496	0	224972	1	2
15	sv84497	0	225137	1	2
15	sv84498	0	225557	1	2
15	sv84499	0	225707	1	2
15	sv84500	0	225905	1	2
15	sv84501	0	226217	1	2
15	sv84502	0	226333	1	2
15	sv84503	0	226460	1	2
15	sv84504	0	226468	1	2
15	sv84505	0	226491	1	2
15	sv84506	0	226512	1	2
15	sv84507	0	226516	1	2
15	sv84508	0	228494	1	2
15	sv84509	0	228500	1	2
15	sv84510	0	228509	1	2
15	sv84511	0	228577	1	2
15	sv84512	0	228600	1	2
15	sv84513	0	228820	1	2
15	sv84514	0	229198	1	2
15	sv84515	0	229235	1	2
15	sv84516	0	229291	1	2
15	sv84517	0	229462	1	2
15	sv84518	0	229649	1	2
15	sv84519	0	229674	1	2
15	sv84520	0	229744	1	2
15	sv84521	0	229828	1	2
15	sv84522	0	229851	1	2
15	sv84523	0	229900	1	2
15	sv84524	0	230066	1	2
15	sv84525	0	230105	1	2
15	sv84526	0	230282	1	2
15	sv84527	0	230361	1	2
15	sv84528	0	230379	1	2
15	sv84529	0	230474	1	2
15	sv84530	0	230491	1	2
15	sv84531	0	230492	1	2
15	sv84532	0	230592	1	2
15	sv84533	0	230614	1	2
15	sv84534	0	230706	1	2
15	sv84535	0	230792	1	2
15	sv84536	0	230852	1	2
15	sv84537	0	231018	1	2
15	sv84538	0	231024	1	2
15	sv84539	0	231041	1	2
15	sv84540	0	231231	1	2
15	sv84541	0	231453	1	2
15	sv84542	0	231541	1	2
15	sv84543	0	232193	1	2
15	sv84544	0	232456	1	2
15	sv84545	0	232608	1	2
15	sv84546	0	232644	1	2
15	sv84547	0	232710	1	2
15	sv84548	0	232797	1	2
15	sv84549	0	232930	1	2
15	sv84550	0	233142	1	2
15	sv84551	0	233254	1	2
15	sv84552	0	233334	1	2
15	sv84553	0	233370	1	2
15	sv84554	0	233394	1	2
15	sv84555	0	233424	1	2
15	sv84556	0	233436	1	2
15	sv84557	0	233472	1	2
15	sv84558	0	233489	1	2
15	sv84559	0	233492	1	2
15	sv84560	0	233502	1	2
15	sv84561	0	233508	1	2
15	sv84562	0	233544	1	2
15	sv84563	0	233547	1	2
15	sv84564	0	233663	1	2
15	sv84565	0	233724	1	2
15	sv84566	0	234072	1	2
15	sv84567	0	234087	1	2
15	sv84568	0	234204	1	2
15	sv84569	0	234226	1	2
15	sv84570	0	234283	1	2
15	sv84571	0	234434	1	2
15	sv84572	0	234499	1	2
15	sv84573	0	234574	1	2
15	sv84574	0	234731	1	2
15	sv84575	0	234932	1	2
15	sv84576	0	235143	1	2
15	sv84577	0	235233	1	2
15	sv84578	0	235374	1	2
15	sv84579	0	235534	1	2
15	sv84580	0	235617	1	2
15	sv84581	0	235775	1	2
15	sv84582	0	235950	1	2
15	sv84583	0	235959	1	2
15	sv84584	0	236904	1	2
15	sv84585	0	237048	1	2
15	sv84586	0	237076	1	2
15	sv84587	0	237260	1	2
15	sv84588	0	237471	1	2
15	sv84589	0	237769	1	2
15	sv84590	0	237861	1	2
15	sv84591	0	238149	1	2
15	sv84592	0	238394	1	2
15	sv84593	0	238432	1	2
15	sv84594	0	238440	1	2
15	sv84595	0	238504	1	2
15	sv84596	0	238507	1	2
15	sv84597	0	238554	1	2
15	sv84598	0	238720	1	2
15	sv84599	0	238779	1	2
15	sv84600	0	238839	1	2
15	sv84601	0	238924	1	2
15	sv84602	0	238980	1	2
15	sv84603	0	239041	1	2
15	sv84604	0	239053	1	2
15	sv84605	0	239101	1	2
15	sv84606	0	239265	1	2
15	sv84607	0	239353	1	2
15	sv84608	0	239479	1	2
15	sv84609	0	240089	1	2
15	sv84610	0	240094	1	2
15	sv84611	0	240194	1	2
15	sv84612	0	240318	1	2
15	sv84613	0	240351	1	2
15	sv84614	0	240393	1	2
15	sv84615	0	240459	1	2
15	sv84616	0	240538	1	2
15	sv84617	0	240750	1	2
15	sv84618	0	240792	1	2
15	sv84619	0	241070	1	2
15	sv84620	0	241147	1	2
15	sv84621	0	241207	1	2
15	sv84622	0	241221	1	2
15	sv84623	0	241259	1	2
15	sv84624	0	241395	1	2
15	sv84625	0	241442	1	2
15	sv84626	0	241580	1	2
15	sv84627	0	241632	1	2
15	sv84628	0	241656	1	2
15	sv84629	0	241735	1	2
15	sv84630	0	241848	1	2
15	sv84631	0	241911	1	2
15	sv84632	0	241946	1	2
15	sv84633	0	242049	1	2
15	sv84634	0	242133	1	2
15	sv84635	0	242259	1	2
15	sv84636	0	242267	1	2
15	sv84637	0	242488	1	2
15	sv84638	0	242598	1	2
15	sv84639	0	242641	1	2
15	sv84640	0	242777	1	2
15	sv84641	0	243006	1	2
15	sv84642	0	243211	1	2
15	sv84643	0	243303	1	2
15	sv84644	0	243332	1	2
15	sv84645	0	243335	1	2
15	sv84646	0	243392	1	2
15	sv84647	0	243462	1	2
15	sv84648	0	243471	1	2
15	sv84649	0	243607	1	2
15	sv84650	0	243670	1	2
15	sv84651	0	244018	1	2
15	sv84652	0	244031	1	2
15	sv84653	0	244063	1	2
15	sv84654	0	244291	1	2
15	sv84655	0	244324	1	2
15	sv84656	0	244360	1	2
15	sv84657	0	244393	1	2
15	sv84658	0	244528	1	2
15	sv84659	0	244594	1	2
15	sv84660	0	244783	1	2
15	sv84661	0	244803	1	2
15	sv84662	0	244855	1	2
15	sv84663	0	244993	1	2
15	sv84664	0	245116	1	2
15	sv84665	0	245153	1	2
15	sv84666	0	245302	1	2
15	sv84667	0	245914	1	2
15	sv84668	0	246067	1	2
15	sv84669	0	246081	1	2
15	sv84670	0	246115	1	2
15	sv84671	0	246679	1	2
15	sv84672	0	246879	1	2
15	sv84673	0	246969	1	2
15	sv84674	0	246993	1	2
15	sv84675	0	247074	1	2
15	sv84676	0	247083	1	2
15	sv84677	0	247141	1	2
15	sv84678	0	247228	1	2
15	sv84679	0	247341	1	2
15	sv84680	0	247346	1	2
15	sv84681	0	247349	1	2
15	sv84682	0	247390	1	2
15	sv84683	0	247461	1	2
15	sv84684	0	247462	1	2
15	sv84685	0	247506	1	2
15	sv84686	0	247525	1	2
15	sv84687	0	247572	1	2
15	sv84688	0	247746	1	2
15	sv84689	0	247923	1	2
15	sv84690	0	248073	1	2
15	sv84691	0	248100	1	2
15	sv84692	0	248251	1	2
15	sv84693	0	248262	1	2
15	sv84694	0	248560	1	2
15	sv84695	0	248578	1	2
15	sv84696	0	248750	1	2
15	sv84697	0	248887	1	2
15	sv84698	0	248980	1	2
15	sv84699	0	248992	1	2
15	sv84700	0	249082	1	2
15	sv84701	0	249246	1	2
15	sv84702	0	249250	1	2
15	sv84703	0	249416	1	2
15	sv84704	0	249478	1	2
15	sv84705	0	249516	1	2
15	sv84706	0	249588	1	2
15	sv84707	0	249830	1	2
15	sv84708	0	249954	1	2
15	sv84709	0	249980	1	2
15	sv84710	0	250175	1	2
15	sv84711	0	250259	1	2
15	sv84712	0	250385	1	2
15	sv84713	0	250527	1	2
15	sv84714	0	251789	1	2
15	sv84715	0	252125	1	2
15	sv84716	0	252485	1	2
15	sv84717	0	252721	1	2
15	sv84718	0	252891	1	2
15	sv84719	0	252899	1	2
15	sv84720	0	252960	1	2
15	sv84721	0	253017	1	2
15	sv84722	0	253558	1	2
15	sv84723	0	253651	1	2
15	sv84724	0	253895	1	2
15	sv84725	0	253949	1	2
15	sv84726	0	253966	1	2
15	sv84727	0	253998	1	2
15	sv84728	0	254124	1	2
15	sv84729	0	254194	1	2
15	sv84730	0	254203	1	2
15	sv84731	0	254241	1	2
15	sv84732	0	254614	1	2
15	sv84733	0	254654	1	2
15	sv84734	0	254668	1	2
15	sv84735	0	254897	1	2
15	sv84736	0	254919	1	2
15	sv84737	0	254944	1	2
15	sv84738	0	254966	1	2
15	sv84739	0	254975	1	2
15	sv84740	0	255007	1	2
15	sv84741	0	255070	1	2
15	sv84742	0	255071	1	2
15	sv84743	0	255098	1	2
15	sv84744	0	255163	1	2
15	sv84745	0	255181	1	2
15	sv84746	0	255268	1	2
15	sv84747	0	255588	1	2
15	sv84748	0	255711	1	2
15	sv84749	0	255985	1	2
15	sv84750	0	256190	1	2
15	sv84751	0	256195	1	2
15	sv84752	0	256235	1	2
15	sv84753	0	256322	1	2
15	sv84754	0	256343	1	2
15	sv84755	0	256353	1	2
15	sv84756	0	256359	1	2
15	sv84757	0	256395	1	2
15	sv84758	0	256446	1	2
15	sv84759	0	256457	1	2
15	sv84760	0	256670	1	2
15	sv84761	0	256963	1	2
15	sv84762	0	256969	1	2
15	sv84763	0	257097	1	2
15	sv84764	0	257252	1	2
15	sv84765	0	257356	1	2
15	sv84766	0	257374	1	2
15	sv84767	0	257554	1	2
15	sv84768	0	257563	1	2
15	sv84769	0	257573	1	2
15	sv84770	0	257574	1	2
15	sv84771	0	257615	1	2
15	sv84772	0	257655	1	2
15	sv84773	0	257759	1	2
15	sv84774	0	257806	1	2
15	sv84775	0	257899	1	2
15	sv84776	0	257954	1	2
15	sv84777	0	257986	1	2
15	sv84778	0	258043	1	2
15	sv84779	0	258470	1	2
15	sv84780	0	258539	1	2
15	sv84781	0	258736	1	2
15	sv84782	0	258788	1	2
15	sv84783	0	258913	1	2
15	sv84784	0	259315	1	2
15	sv84785	0	259706	1	2
15	sv84786	0	259721	1	2
15	sv84787	0	259741	1	2
15	sv84788	0	259779	1	2
15	sv84789	0	259780	1	2
15	sv84790	0	259797	1	2
15	sv84791	0	259967	1	2
15	sv84792	0	260018	1	2
15	sv84793	0	260138	1	2
15	sv84794	0	260153	1	2
15	sv84795	0	260285	1	2
15	sv84796	0	260340	1	2
15	sv84797	0	260366	1	2
15	sv84798	0	260399	1	2
15	sv84799	0	260576	1	2
15	sv84800	0	260613	1	2
15	sv84801	0	260759	1	2
15	sv84802	0	260837	1	2
15	sv84803	0	260864	1	2
15	sv84804	0	260906	1	2
15	sv84805	0	261118	1	2
15	sv84806	0	261194	1	2
15	sv84807	0	261242	1	2
15	sv84808	0	261263	1	2
15	sv84809	0	261489	1	2
15	sv84810	0	261556	1	2
15	sv84811	0	261665	1	2
15	sv84812	0	261696	1	2
15	sv84813	0	262076	1	2
15	sv84814	0	262436	1	2
15	sv84815	0	262850	1	2
15	sv84816	0	262868	1	2
15	sv84817	0	263183	1	2
15	sv84818	0	263259	1	2
15	sv84819	0	263312	1	2
15	sv84820	0	263540	1	2
15	sv84821	0	263564	1	2
15	sv84822	0	263595	1	2
15	sv84823	0	263881	1	2
15	sv84824	0	264290	1	2
15	sv84825	0	264596	1	2
15	sv84826	0	264752	1	2
15	sv84827	0	264888	1	2
15	sv84828	0	264924	1	2
15	sv84829	0	264971	1	2
15	sv84830	0	265248	1	2
15	sv84831	0	265602	1	2
15	sv84832	0	265798	1	2
15	sv84833	0	265983	1	2
15	sv84834	0	265992	1	2
15	sv84835	0	266130	1	2
15	sv84836	0	266157	1	2
15	sv84837	0	266234	1	2
15	sv84838	0	266235	1	2
15	sv84839	0	266279	1	2
15	sv84840	0	266524	1	2
15	sv84841	0	266609	1	2
15	sv84842	0	266897	1	2
15	sv84843	0	266963	1	2
15	sv84844	0	266966	1	2
15	sv84845	0	266991	1	2
15	sv84846	0	267104	1	2
15	sv84847	0	267498	1	2
15	sv84848	0	267577	1	2
15	sv84849	0	267756	1	2
15	sv84850	0	267906	1	2
15	sv84851	0	267912	1	2
15	sv84852	0	267950	1	2
15	sv84853	0	268222	1	2
15	sv84854	0	268330	1	2
15	sv84855	0	268456	1	2
15	sv84856	0	269468	1	2
15	sv84857	0	269477	1	2
15	sv84858	0	269497	1	2
15	sv84859	0	269696	1	2
15	sv84860	0	269921	1	2
15	sv84861	0	269941	1	2
15	sv84862	0	270033	1	2
15	sv84863	0	270054	1	2
15	sv84864	0	270089	1	2
15	sv84865	0	270103	1	2
15	sv84866	0	270281	1	2
15	sv84867	0	270370	1	2
15	sv84868	0	270422	1	2
15	sv84869	0	270435	1	2
15	sv84870	0	270485	1	2
15	sv84871	0	270497	1	2
15	sv84872	0	270526	1	2
15	sv84873	0	270558	1	2
15	sv84874	0	270687	1	2
15	sv84875	0	270735	1	2
15	sv84876	0	270906	1	2
15	sv84877	0	270957	1	2
15	sv84878	0	270972	1	2
15	sv84879	0	271041	1	2
15	sv84880	0	271045	1	2
15	sv84881	0	271047	1	2
15	sv84882	0	271314	1	2
15	sv84883	0	271388	1	2
15	sv84884	0	271552	1	2
15	sv84885	0	271727	1	2
15	sv84886	0	271758	1	2
15	sv84887	0	271822	1	2
15	sv84888	0	271898	1	2
15	sv84889	0	271903	1	2
15	sv84890	0	271988	1	2
15	sv84891	0	272126	1	2
15	sv84892	0	272186	1	2
15	sv84893	0	272201	1	2
15	sv84894	0	272231	1	2
15	sv84895	0	272235	1	2
15	sv84896	0	272255	1	2
15	sv84897	0	272275	1	2
15	sv84898	0	272365	1	2
15	sv84899	0	272432	1	2
15	sv84900	0	272573	1	2
15	sv84901	0	272726	1	2
15	sv84902	0	273137	1	2
15	sv84903	0	273227	1	2
15	sv84904	0	273332	1	2
15	sv84905	0	273347	1	2
15	sv84906	0	273461	1	2
15	sv84907	0	273536	1	2
15	sv84908	0	273594	1	2
15	sv84909	0	273621	1	2
15	sv84910	0	273643	1	2
15	sv84911	0	273775	1	2
15	sv84912	0	273944	1	2
15	sv84913	0	273967	1	2
15	sv84914	0	274033	1	2
15	sv84915	0	274195	1	2
15	sv84916	0	274207	1	2
15	sv84917	0	274222	1	2
15	sv84918	0	274261	1	2
15	sv84919	0	274354	1	2
15	sv84920	0	274522	1	2
15	sv84921	0	274651	1	2
15	sv84922	0	274657	1	2
15	sv84923	0	274962	1	2
15	sv84924	0	275073	1	2
15	sv84925	0	275191	1	2
15	sv84926	0	275793	1	2
15	sv84927	0	275863	1	2
15	sv84928	0	275908	1	2
15	sv84929	0	276109	1	2
15	sv84930	0	276114	1	2
15	sv84931	0	276153	1	2
15	sv84932	0	276195	1	2
15	sv84933	0	276436	1	2
15	sv84934	0	276471	1	2
15	sv84935	0	276679	1	2
15	sv84936	0	276746	1	2
15	sv84937	0	276774	1	2
15	sv84938	0	277027	1	2
15	sv84939	0	277036	1	2
15	sv84940	0	277085	1	2
15	sv84941	0	277189	1	2
15	sv84942	0	277382	1	2
15	sv84943	0	277394	1	2
15	sv84944	0	277422	1	2
15	sv84945	0	277461	1	2
15	sv84946	0	277467	1	2
15	sv84947	0	277571	1	2
15	sv84948	0	277667	1	2
15	sv84949	0	277668	1	2
15	sv84950	0	277673	1	2
15	sv84951	0	277693	1	2
15	sv84952	0	277705	1	2
15	sv84953	0	277781	1	2
15	sv84954	0	277796	1	2
15	sv84955	0	277802	1	2
15	sv84956	0	277803	1	2
15	sv84957	0	277819	1	2
15	sv84958	0	277820	1	2
15	sv84959	0	277840	1	2
15	sv84960	0	277900	1	2
15	sv84961	0	277905	1	2
15	sv84962	0	277941	1	2
15	sv84963	0	278142	1	2
15	sv84964	0	278259	1	2
15	sv84965	0	278268	1	2
15	sv84966	0	278358	1	2
15	sv84967	0	278631	1	2
15	sv84968	0	278763	1	2
15	sv84969	0	278901	1	2
15	sv84970	0	278943	1	2
15	sv84971	0	279264	1	2
15	sv84972	0	279274	1	2
15	sv84973	0	279324	1	2
15	sv84974	0	279344	1	2
15	sv84975	0	279359	1	2
15	sv84976	0	279396	1	2
15	sv84977	0	279465	1	2
15	sv84978	0	279501	1	2
15	sv84979	0	279807	1	2
15	sv84980	0	279819	1	2
15	sv84981	0	279839	1	2
15	sv84982	0	279879	1	2
15	sv84983	0	280005	1	2
15	sv84984	0	280039	1	2
15	sv84985	0	280119	1	2
15	sv84986	0	280147	1	2
15	sv84987	0	280156	1	2
15	sv84988	0	280157	1	2
15	sv84989	0	280171	1	2
15	sv84990	0	280235	1	2
15	sv84991	0	280347	1	2
15	sv84992	0	280395	1	2
15	sv84993	0	280401	1	2
15	sv84994	0	280497	1	2
15	sv84995	0	280524	1	2
15	sv84996	0	280587	1	2
15	sv84997	0	280626	1	2
15	sv84998	0	280685	1	2
15	sv84999	0	280782	1	2
15	sv85000	0	280789	1	2
15	sv85001	0	280797	1	2
15	sv85002	0	280902	1	2
15	sv85003	0	281034	1	2
15	sv85004	0	281118	1	2
15	sv85005	0	281172	1	2
15	sv85006	0	281187	1	2
15	sv85007	0	281328	1	2
15	sv85008	0	281493	1	2
15	sv85009	0	281524	1	2
15	sv85010	0	281599	1	2
15	sv85011	0	281670	1	2
15	sv85012	0	281671	1	2
15	sv85013	0	281680	1	2
15	sv85014	0	281784	1	2
15	sv85015	0	281820	1	2
15	sv85016	0	281865	1	2
15	sv85017	0	281915	1	2
15	sv85018	0	281945	1	2
15	sv85019	0	281955	1	2
15	sv85020	0	282038	1	2
15	sv85021	0	282101	1	2
15	sv85022	0	282127	1	2
15	sv85023	0	282314	1	2
15	sv85024	0	282519	1	2
15	sv85025	0	282549	1	2
15	sv85026	0	282703	1	2
15	sv85027	0	282733	1	2
15	sv85028	0	282838	1	2
15	sv85029	0	282973	1	2
15	sv85030	0	282976	1	2
15	sv85031	0	283054	1	2
15	sv85032	0	283315	1	2
15	sv85033	0	283690	1	2
15	sv85034	0	283744	1	2
15	sv85035	0	284515	1	2
15	sv85036	0	284521	1	2
15	sv85037	0	284599	1	2
15	sv85038	0	284911	1	2
15	sv85039	0	284917	1	2
15	sv85040	0	284983	1	2
15	sv85041	0	285010	1	2
15	sv85042	0	285091	1	2
15	sv85043	0	285166	1	2
15	sv85044	0	285268	1	2
15	sv85045	0	285409	1	2
15	sv85046	0	285557	1	2
15	sv85047	0	285578	1	2
15	sv85048	0	285590	1	2
15	sv85049	0	285613	1	2
15	sv85050	0	285657	1	2
15	sv85051	0	285663	1	2
15	sv85052	0	285666	1	2
15	sv85053	0	285839	1	2
15	sv85054	0	286005	1	2
15	sv85055	0	286104	1	2
15	sv85056	0	286143	1	2
15	sv85057	0	286242	1	2
15	sv85058	0	286319	1	2
15	sv85059	0	286370	1	2
15	sv85060	0	286377	1	2
15	sv85061	0	286414	1	2
15	sv85062	0	286504	1	2
15	sv85063	0	286528	1	2
15	sv85064	0	286561	1	2
15	sv85065	0	286585	1	2
15	sv85066	0	286630	1	2
15	sv85067	0	286639	1	2
15	sv85068	0	286732	1	2
15	sv85069	0	286759	1	2
15	sv85070	0	286903	1	2
15	sv85071	0	286975	1	2
15	sv85072	0	287386	1	2
15	sv85073	0	287557	1	2
15	sv85074	0	287624	1	2
15	sv85075	0	287697	1	2
15	sv85076	0	287762	1	2
15	sv85077	0	287976	1	2
15	sv85078	0	288002	1	2
15	sv85079	0	288014	1	2
15	sv85080	0	288023	1	2
15	sv85081	0	288068	1	2
15	sv85082	0	288339	1	2
15	sv85083	0	288455	1	2
15	sv85084	0	288644	1	2
15	sv85085	0	288813	1	2
15	sv85086	0	288918	1	2
15	sv85087	0	289140	1	2
15	sv85088	0	289237	1	2
15	sv85089	0	289275	1	2
15	sv85090	0	289536	1	2
15	sv85091	0	289578	1	2
15	sv85092	0	289587	1	2
15	sv85093	0	289662	1	2
15	sv85094	0	289728	1	2
15	sv85095	0	289797	1	2
15	sv85096	0	289812	1	2
15	sv85097	0	289865	1	2
15	sv85098	0	289957	1	2
15	sv85099	0	290052	1	2
15	sv85100	0	290199	1	2
15	sv85101	0	290233	1	2
15	sv85102	0	290259	1	2
15	sv85103	0	290676	1	2
15	sv85104	0	290681	1	2
15	sv85105	0	290723	1	2
15	sv85106	0	290790	1	2
15	sv85107	0	290808	1	2
15	sv85108	0	290809	1	2
15	sv85109	0	290826	1	2
15	sv85110	0	290902	1	2
15	sv85111	0	290908	1	2
15	sv85112	0	290923	1	2
15	sv85113	0	291010	1	2
15	sv85114	0	291072	1	2
15	sv85115	0	291394	1	2
15	sv85116	0	291397	1	2
15	sv85117	0	291466	1	2
15	sv85118	0	291472	1	2
15	sv85119	0	291478	1	2
15	sv85120	0	291517	1	2
15	sv85121	0	291532	1	2
15	sv85122	0	291562	1	2
15	sv85123	0	291583	1	2
15	sv85124	0	291594	1	2
15	sv85125	0	291607	1	2
15	sv85126	0	291799	1	2
15	sv85127	0	291873	1	2
15	sv85128	0	291910	1	2
15	sv85129	0	291912	1	2
15	sv85130	0	292117	1	2
15	sv85131	0	292175	1	2
15	sv85132	0	292248	1	2
15	sv85133	0	292264	1	2
15	sv85134	0	292302	1	2
15	sv85135	0	292307	1	2
15	sv85136	0	292356	1	2
15	sv85137	0	292420	1	2
15	sv85138	0	292448	1	2
15	sv85139	0	292493	1	2
15	sv85140	0	292567	1	2
15	sv85141	0	292642	1	2
15	sv85142	0	292655	1	2
15	sv85143	0	292744	1	2
15	sv85144	0	292769	1	2
15	sv85145	0	292812	1	2
15	sv85146	0	292858	1	2
15	sv85147	0	292883	1	2
15	sv85148	0	292903	1	2
15	sv85149	0	292957	1	2
15	sv85150	0	292966	1	2
15	sv85151	0	293123	1	2
15	sv85152	0	293200	1	2
15	sv85153	0	293263	1	2
15	sv85154	0	293407	1	2
15	sv85155	0	293512	1	2
15	sv85156	0	293590	1	2
15	sv85157	0	293635	1	2
15	sv85158	0	293858	1	2
15	sv85159	0	293992	1	2
15	sv85160	0	294178	1	2
15	sv85161	0	294284	1	2
15	sv85162	0	294323	1	2
15	sv85163	0	294330	1	2
15	sv85164	0	294382	1	2
15	sv85165	0	294448	1	2
15	sv85166	0	294529	1	2
15	sv85167	0	294547	1	2
15	sv85168	0	294553	1	2
15	sv85169	0	294636	1	2
15	sv85170	0	294723	1	2
15	sv85171	0	294776	1	2
15	sv85172	0	294788	1	2
15	sv85173	0	294840	1	2
15	sv85174	0	294882	1	2
15	sv85175	0	295059	1	2
15	sv85176	0	295077	1	2
15	sv85177	0	295281	1	2
15	sv85178	0	295611	1	2
15	sv85179	0	295857	1	2
15	sv85180	0	296509	1	2
15	sv85181	0	296577	1	2
15	sv85182	0	296690	1	2
15	sv85183	0	296786	1	2
15	sv85184	0	296804	1	2
15	sv85185	0	296918	1	2
15	sv85186	0	296955	1	2
15	sv85187	0	296969	1	2
15	sv85188	0	296973	1	2
15	sv85189	0	296990	1	2
15	sv85190	0	297031	1	2
15	sv85191	0	297046	1	2
15	sv85192	0	297073	1	2
15	sv85193	0	297107	1	2
15	sv85194	0	297302	1	2
15	sv85195	0	297422	1	2
15	sv85196	0	297528	1	2
15	sv85197	0	297579	1	2
15	sv85198	0	297608	1	2
15	sv85199	0	297818	1	2
15	sv85200	0	298223	1	2
15	sv85201	0	298234	1	2
15	sv85202	0	298279	1	2
15	sv85203	0	298373	1	2
15	sv85204	0	298455	1	2
15	sv85205	0	298577	1	2
15	sv85206	0	298630	1	2
15	sv85207	0	298731	1	2
15	sv85208	0	298872	1	2
15	sv85209	0	298882	1	2
15	sv85210	0	299004	1	2
15	sv85211	0	299064	1	2
15	sv85212	0	299136	1	2
15	sv85213	0	299161	1	2
15	sv85214	0	299502	1	2
15	sv85215	0	299688	1	2
15	sv85216	0	299731	1	2
15	sv85217	0	299739	1	2
15	sv85218	0	299741	1	2
15	sv85219	0	299751	1	2
15	sv85220	0	299757	1	2
15	sv85221	0	299759	1	2
15	sv85222	0	299762	1	2
15	sv85223	0	299764	1	2
15	sv85224	0	299765	1	2
15	sv85225	0	299771	1	2
15	sv85226	0	299774	1	2
15	sv85227	0	299775	1	2
15	sv85228	0	299778	1	2
15	sv85229	0	299792	1	2
15	sv85230	0	299793	1	2
15	sv85231	0	299796	1	2
15	sv85232	0	299808	1	2
15	sv85233	0	299839	1	2
15	sv85234	0	299855	1	2
15	sv85235	0	299862	1	2
15	sv85236	0	299876	1	2
15	sv85237	0	299879	1	2
15	sv85238	0	299885	1	2
15	sv85239	0	299926	1	2
15	sv85240	0	299931	1	2
15	sv85241	0	299935	1	2
15	sv85242	0	300004	1	2
15	sv85243	0	300055	1	2
15	sv85244	0	300097	1	2
15	sv85245	0	300140	1	2
15	sv85246	0	300156	1	2
15	sv85247	0	300301	1	2
15	sv85248	0	300336	1	2
15	sv85249	0	300373	1	2
15	sv85250	0	300388	1	2
15	sv85251	0	300404	1	2
15	sv85252	0	300495	1	2
15	sv85253	0	300653	1	2
15	sv85254	0	300670	1	2
15	sv85255	0	300708	1	2
15	sv85256	0	300985	1	2
15	sv85257	0	301222	1	2
15	sv85258	0	301242	1	2
15	sv85259	0	301308	1	2
15	sv85260	0	301493	1	2
15	sv85261	0	301497	1	2
15	sv85262	0	301568	1	2
15	sv85263	0	301621	1	2
15	sv85264	0	301631	1	2
15	sv85265	0	301638	1	2
15	sv85266	0	301658	1	2
15	sv85267	0	301676	1	2
15	sv85268	0	301679	1	2
15	sv85269	0	301737	1	2
15	sv85270	0	301767	1	2
15	sv85271	0	302184	1	2
15	sv85272	0	302280	1	2
15	sv85273	0	302514	1	2
15	sv85274	0	302730	1	2
15	sv85275	0	302844	1	2
15	sv85276	0	302883	1	2
15	sv85277	0	303000	1	2
15	sv85278	0	303066	1	2
15	sv85279	0	303067	1	2
15	sv85280	0	303118	1	2
15	sv85281	0	303214	1	2
15	sv85282	0	303222	1	2
15	sv85283	0	303399	1	2
15	sv85284	0	303785	1	2
15	sv85285	0	303924	1	2
15	sv85286	0	304204	1	2
15	sv85287	0	304242	1	2
15	sv85288	0	304263	1	2
15	sv85289	0	304268	1	2
15	sv85290	0	304553	1	2
15	sv85291	0	304694	1	2
15	sv85292	0	304717	1	2
15	sv85293	0	304796	1	2
15	sv85294	0	304811	1	2
15	sv85295	0	304893	1	2
15	sv85296	0	304912	1	2
15	sv85297	0	305097	1	2
15	sv85298	0	305296	1	2
15	sv85299	0	305341	1	2
15	sv85300	0	305375	1	2
15	sv85301	0	305436	1	2
15	sv85302	0	305531	1	2
15	sv85303	0	305540	1	2
15	sv85304	0	305582	1	2
15	sv85305	0	305753	1	2
15	sv85306	0	305852	1	2
15	sv85307	0	305915	1	2
15	sv85308	0	306068	1	2
15	sv85309	0	306086	1	2
15	sv85310	0	306087	1	2
15	sv85311	0	306089	1	2
15	sv85312	0	306308	1	2
15	sv85313	0	306413	1	2
15	sv85314	0	306427	1	2
15	sv85315	0	306464	1	2
15	sv85316	0	306699	1	2
15	sv85317	0	306716	1	2
15	sv85318	0	307004	1	2
15	sv85319	0	307049	1	2
15	sv85320	0	307058	1	2
15	sv85321	0	307067	1	2
15	sv85322	0	307097	1	2
15	sv85323	0	307292	1	2
15	sv85324	0	307380	1	2
15	sv85325	0	307589	1	2
15	sv85326	0	307601	1	2
15	sv85327	0	307640	1	2
15	sv85328	0	307849	1	2
15	sv85329	0	307879	1	2
15	sv85330	0	307994	1	2
15	sv85331	0	308120	1	2
15	sv85332	0	308195	1	2
15	sv85333	0	308212	1	2
15	sv85334	0	308234	1	2
15	sv85335	0	308387	1	2
15	sv85336	0	308420	1	2
15	sv85337	0	308513	1	2
15	sv85338	0	308552	1	2
15	sv85339	0	308645	1	2
15	sv85340	0	308792	1	2
15	sv85341	0	308876	1	2
15	sv85342	0	308969	1	2
15	sv85343	0	309104	1	2
15	sv85344	0	309144	1	2
15	sv85345	0	309237	1	2
15	sv85346	0	309247	1	2
15	sv85347	0	309334	1	2
15	sv85348	0	309504	1	2
15	sv85349	0	309615	1	2
15	sv85350	0	309869	1	2
15	sv85351	0	309954	1	2
15	sv85352	0	310070	1	2
15	sv85353	0	310224	1	2
15	sv85354	0	310257	1	2
15	sv85355	0	310258	1	2
15	sv85356	0	310348	1	2
15	sv85357	0	310574	1	2
15	sv85358	0	310926	1	2
15	sv85359	0	311056	1	2
15	sv85360	0	311157	1	2
15	sv85361	0	311312	1	2
15	sv85362	0	311429	1	2
15	sv85363	0	311436	1	2
15	sv85364	0	311445	1	2
15	sv85365	0	311450	1	2
15	sv85366	0	311489	1	2
15	sv85367	0	312065	1	2
15	sv85368	0	312146	1	2
15	sv85369	0	312151	1	2
15	sv85370	0	312171	1	2
15	sv85371	0	312245	1	2
15	sv85372	0	312416	1	2
15	sv85373	0	312454	1	2
15	sv85374	0	312534	1	2
15	sv85375	0	312575	1	2
15	sv85376	0	312605	1	2
15	sv85377	0	312666	1	2
15	sv85378	0	312818	1	2
15	sv85379	0	312919	1	2
15	sv85380	0	313126	1	2
15	sv85381	0	313618	1	2
15	sv85382	0	313924	1	2
15	sv85383	0	313945	1	2
15	sv85384	0	314041	1	2
15	sv85385	0	314050	1	2
15	sv85386	0	314073	1	2
15	sv85387	0	314187	1	2
15	sv85388	0	314395	1	2
15	sv85389	0	314514	1	2
15	sv85390	0	314683	1	2
15	sv85391	0	314737	1	2
15	sv85392	0	314851	1	2
15	sv85393	0	315191	1	2
15	sv85394	0	315636	1	2
15	sv85395	0	315691	1	2
15	sv85396	0	315748	1	2
15	sv85397	0	315837	1	2
15	sv85398	0	315953	1	2
15	sv85399	0	315972	1	2
15	sv85400	0	316444	1	2
15	sv85401	0	316591	1	2
15	sv85402	0	316611	1	2
15	sv85403	0	316670	1	2
15	sv85404	0	316958	1	2
15	sv85405	0	317034	1	2
15	sv85406	0	317329	1	2
15	sv85407	0	317483	1	2
15	sv85408	0	317789	1	2
15	sv85409	0	317798	1	2
15	sv85410	0	317858	1	2
15	sv85411	0	317904	1	2
15	sv85412	0	317912	1	2
15	sv85413	0	318394	1	2
15	sv85414	0	318581	1	2
15	sv85415	0	318668	1	2
15	sv85416	0	318769	1	2
15	sv85417	0	318818	1	2
15	sv85418	0	318869	1	2
15	sv85419	0	319505	1	2
15	sv85420	0	319628	1	2
15	sv85421	0	320015	1	2
15	sv85422	0	320174	1	2
15	sv85423	0	320437	1	2
15	sv85424	0	320715	1	2
15	sv85425	0	320726	1	2
15	sv85426	0	321265	1	2
15	sv85427	0	321269	1	2
15	sv85428	0	321352	1	2
15	sv85429	0	321368	1	2
15	sv85430	0	321655	1	2
15	sv85431	0	321742	1	2
15	sv85432	0	321766	1	2
15	sv85433	0	321972	1	2
15	sv85434	0	322108	1	2
15	sv85435	0	322138	1	2
15	sv85436	0	322172	1	2
15	sv85437	0	322263	1	2
15	sv85438	0	322341	1	2
15	sv85439	0	322691	1	2
15	sv85440	0	322741	1	2
15	sv85441	0	322819	1	2
15	sv85442	0	322962	1	2
15	sv85443	0	323044	1	2
15	sv85444	0	323130	1	2
15	sv85445	0	323293	1	2
15	sv85446	0	323295	1	2
15	sv85447	0	323335	1	2
15	sv85448	0	323522	1	2
15	sv85449	0	323543	1	2
15	sv85450	0	323552	1	2
15	sv85451	0	323567	1	2
15	sv85452	0	323605	1	2
15	sv85453	0	323620	1	2
15	sv85454	0	323813	1	2
15	sv85455	0	323974	1	2
15	sv85456	0	324302	1	2
15	sv85457	0	324679	1	2
15	sv85458	0	324875	1	2
15	sv85459	0	325269	1	2
15	sv85460	0	325359	1	2
15	sv85461	0	326008	1	2
15	sv85462	0	326253	1	2
15	sv85463	0	326369	1	2
15	sv85464	0	326393	1	2
15	sv85465	0	326397	1	2
15	sv85466	0	326558	1	2
15	sv85467	0	326564	1	2
15	sv85468	0	326567	1	2
15	sv85469	0	326571	1	2
15	sv85470	0	326574	1	2
15	sv85471	0	326583	1	2
15	sv85472	0	326653	1	2
15	sv85473	0	326692	1	2
15	sv85474	0	326879	1	2
15	sv85475	0	326915	1	2
15	sv85476	0	326918	1	2
15	sv85477	0	327002	1	2
15	sv85478	0	327020	1	2
15	sv85479	0	327197	1	2
15	sv85480	0	327314	1	2
15	sv85481	0	327845	1	2
15	sv85482	0	327917	1	2
15	sv85483	0	328029	1	2
15	sv85484	0	328049	1	2
15	sv85485	0	328062	1	2
15	sv85486	0	328373	1	2
15	sv85487	0	328457	1	2
15	sv85488	0	328464	1	2
15	sv85489	0	328714	1	2
15	sv85490	0	328719	1	2
15	sv85491	0	328747	1	2
15	sv85492	0	329046	1	2
15	sv85493	0	329166	1	2
15	sv85494	0	329473	1	2
15	sv85495	0	330217	1	2
15	sv85496	0	330438	1	2
15	sv85497	0	330566	1	2
15	sv85498	0	330716	1	2
15	sv85499	0	330787	1	2
15	sv85500	0	330823	1	2
15	sv85501	0	331119	1	2
15	sv85502	0	331264	1	2
15	sv85503	0	331409	1	2
15	sv85504	0	331655	1	2
15	sv85505	0	331799	1	2
15	sv85506	0	331895	1	2
15	sv85507	0	332096	1	2
15	sv85508	0	332111	1	2
15	sv85509	0	332130	1	2
15	sv85510	0	332171	1	2
15	sv85511	0	332378	1	2
15	sv85512	0	332899	1	2
15	sv85513	0	332916	1	2
15	sv85514	0	332923	1	2
15	sv85515	0	333273	1	2
15	sv85516	0	333311	1	2
15	sv85517	0	333364	1	2
15	sv85518	0	333391	1	2
15	sv85519	0	333403	1	2
15	sv85520	0	333435	1	2
15	sv85521	0	333541	1	2
15	sv85522	0	333897	1	2
15	sv85523	0	334161	1	2
15	sv85524	0	334299	1	2
15	sv85525	0	334345	1	2
15	sv85526	0	334449	1	2
15	sv85527	0	334869	1	2
15	sv85528	0	334926	1	2
15	sv85529	0	334998	1	2
15	sv85530	0	335001	1	2
15	sv85531	0	335217	1	2
15	sv85532	0	335493	1	2
15	sv85533	0	335759	1	2
15	sv85534	0	336192	1	2
15	sv85535	0	336288	1	2
15	sv85536	0	336579	1	2
15	sv85537	0	336629	1	2
15	sv85538	0	336658	1	2
15	sv85539	0	336813	1	2
15	sv85540	0	336821	1	2
15	sv85541	0	337020	1	2
15	sv85542	0	337296	1	2
15	sv85543	0	337464	1	2
15	sv85544	0	337465	1	2
15	sv85545	0	337546	1	2
15	sv85546	0	337635	1	2
15	sv85547	0	337723	1	2
15	sv85548	0	337772	1	2
15	sv85549	0	337882	1	2
15	sv85550	0	338019	1	2
15	sv85551	0	338127	1	2
15	sv85552	0	338175	1	2
15	sv85553	0	338259	1	2
15	sv85554	0	339052	1	2
15	sv85555	0	339097	1	2
15	sv85556	0	339178	1	2
15	sv85557	0	339568	1	2
15	sv85558	0	339637	1	2
15	sv85559	0	339946	1	2
15	sv85560	0	339985	1	2
15	sv85561	0	340281	1	2
15	sv85562	0	340387	1	2
15	sv85563	0	340390	1	2
15	sv85564	0	340401	1	2
15	sv85565	0	340419	1	2
15	sv85566	0	340430	1	2
15	sv85567	0	340467	1	2
15	sv85568	0	340587	1	2
15	sv85569	0	340588	1	2
15	sv85570	0	340625	1	2
15	sv85571	0	340701	1	2
15	sv85572	0	340736	1	2
15	sv85573	0	340745	1	2
15	sv85574	0	340746	1	2
15	sv85575	0	340750	1	2
15	sv85576	0	340815	1	2
15	sv85577	0	340837	1	2
15	sv85578	0	340839	1	2
15	sv85579	0	340842	1	2
15	sv85580	0	340856	1	2
15	sv85581	0	340867	1	2
15	sv85582	0	340897	1	2
15	sv85583	0	340936	1	2
15	sv85584	0	340969	1	2
15	sv85585	0	341165	1	2
15	sv85586	0	341179	1	2
15	sv85587	0	341624	1	2
15	sv85588	0	341821	1	2
15	sv85589	0	342106	1	2
15	sv85590	0	343279	1	2
15	sv85591	0	343319	1	2
15	sv85592	0	343337	1	2
15	sv85593	0	343384	1	2
15	sv85594	0	343550	1	2
15	sv85595	0	343770	1	2
15	sv85596	0	343921	1	2
15	sv85597	0	343955	1	2
15	sv85598	0	344401	1	2
15	sv85599	0	344423	1	2
15	sv85600	0	344438	1	2
15	sv85601	0	344449	1	2
15	sv85602	0	344450	1	2
15	sv85603	0	344462	1	2
15	sv85604	0	344471	1	2
15	sv85605	0	344472	1	2
15	sv85606	0	344488	1	2
15	sv85607	0	344500	1	2
15	sv85608	0	344505	1	2
15	sv85609	0	344523	1	2
15	sv85610	0	344531	1	2
15	sv85611	0	344620	1	2
15	sv85612	0	345516	1	2
15	sv85613	0	345678	1	2
15	sv85614	0	345689	1	2
15	sv85615	0	345834	1	2
15	sv85616	0	345954	1	2
15	sv85617	0	345964	1	2
15	sv85618	0	346267	1	2
15	sv85619	0	346309	1	2
15	sv85620	0	346438	1	2
15	sv85621	0	346738	1	2
15	sv85622	0	347064	1	2
15	sv85623	0	347117	1	2
15	sv85624	0	347325	1	2
15	sv85625	0	347473	1	2
15	sv85626	0	347552	1	2
15	sv85627	0	347788	1	2
15	sv85628	0	347793	1	2
15	sv85629	0	347863	1	2
15	sv85630	0	347921	1	2
15	sv85631	0	347922	1	2
15	sv85632	0	347930	1	2
15	sv85633	0	348030	1	2
15	sv85634	0	348075	1	2
15	sv85635	0	348098	1	2
15	sv85636	0	348149	1	2
15	sv85637	0	348172	1	2
15	sv85638	0	348182	1	2
15	sv85639	0	348210	1	2
15	sv85640	0	348325	1	2
15	sv85641	0	348389	1	2
15	sv85642	0	348459	1	2
15	sv85643	0	348524	1	2
15	sv85644	0	348559	1	2
15	sv85645	0	348744	1	2
15	sv85646	0	348935	1	2
15	sv85647	0	349153	1	2
15	sv85648	0	349164	1	2
15	sv85649	0	349185	1	2
15	sv85650	0	349427	1	2
15	sv85651	0	349511	1	2
15	sv85652	0	349515	1	2
15	sv85653	0	349766	1	2
15	sv85654	0	349987	1	2
15	sv85655	0	350020	1	2
15	sv85656	0	350053	1	2
15	sv85657	0	350129	1	2
15	sv85658	0	350275	1	2
15	sv85659	0	350302	1	2
15	sv85660	0	350338	1	2
15	sv85661	0	350368	1	2
15	sv85662	0	350863	1	2
15	sv85663	0	351070	1	2
15	sv85664	0	351238	1	2
15	sv85665	0	351325	1	2
15	sv85666	0	351470	1	2
15	sv85667	0	351541	1	2
15	sv85668	0	351607	1	2
15	sv85669	0	351661	1	2
15	sv85670	0	351721	1	2
15	sv85671	0	351780	1	2
15	sv85672	0	351787	1	2
15	sv85673	0	351845	1	2
15	sv85674	0	351979	1	2
15	sv85675	0	352012	1	2
15	sv85676	0	352075	1	2
15	sv85677	0	352138	1	2
15	sv85678	0	352379	1	2
15	sv85679	0	352665	1	2
15	sv85680	0	352775	1	2
15	sv85681	0	352864	1	2
15	sv85682	0	353125	1	2
15	sv85683	0	353226	1	2
15	sv85684	0	353257	1	2
15	sv85685	0	353491	1	2
15	sv85686	0	353934	1	2
15	sv85687	0	354156	1	2
15	sv85688	0	354658	1	2
15	sv85689	0	354696	1	2
15	sv85690	0	354783	1	2
15	sv85691	0	354846	1	2
15	sv85692	0	354906	1	2
15	sv85693	0	354951	1	2
15	sv85694	0	355002	1	2
15	sv85695	0	355094	1	2
15	sv85696	0	355095	1	2
15	sv85697	0	355218	1	2
15	sv85698	0	355410	1	2
15	sv85699	0	355424	1	2
15	sv85700	0	355477	1	2
15	sv85701	0	355517	1	2
15	sv85702	0	355566	1	2
15	sv85703	0	355645	1	2
15	sv85704	0	355770	1	2
15	sv85705	0	355779	1	2
15	sv85706	0	355841	1	2
15	sv85707	0	355981	1	2
15	sv85708	0	356056	1	2
15	sv85709	0	356119	1	2
15	sv85710	0	356217	1	2
15	sv85711	0	356384	1	2
15	sv85712	0	356416	1	2
15	sv85713	0	356505	1	2
15	sv85714	0	356783	1	2
15	sv85715	0	356811	1	2
15	sv85716	0	356925	1	2
15	sv85717	0	357029	1	2
15	sv85718	0	357085	1	2
15	sv85719	0	357107	1	2
15	sv85720	0	357122	1	2
15	sv85721	0	357194	1	2
15	sv85722	0	357287	1	2
15	sv85723	0	357437	1	2
15	sv85724	0	357574	1	2
15	sv85725	0	357582	1	2
15	sv85726	0	357894	1	2
15	sv85727	0	357984	1	2
15	sv85728	0	357991	1	2
15	sv85729	0	358111	1	2
15	sv85730	0	358116	1	2
15	sv85731	0	358252	1	2
15	sv85732	0	358365	1	2
15	sv85733	0	358504	1	2
15	sv85734	0	358597	1	2
15	sv85735	0	358738	1	2
15	sv85736	0	358900	1	2
15	sv85737	0	359068	1	2
15	sv85738	0	359602	1	2
15	sv85739	0	359899	1	2
15	sv85740	0	360406	1	2
15	sv85741	0	360593	1	2
15	sv85742	0	360797	1	2
15	sv85743	0	360995	1	2
15	sv85744	0	361051	1	2
15	sv85745	0	361401	1	2
15	sv85746	0	361525	1	2
15	sv85747	0	361558	1	2
15	sv85748	0	361719	1	2
15	sv85749	0	361741	1	2
15	sv85750	0	361759	1	2
15	sv85751	0	362126	1	2
15	sv85752	0	362429	1	2
15	sv85753	0	363346	1	2
15	sv85754	0	363397	1	2
15	sv85755	0	363413	1	2
15	sv85756	0	363422	1	2
15	sv85757	0	363851	1	2
15	sv85758	0	364030	1	2
15	sv85759	0	364509	1	2
15	sv85760	0	364586	1	2
15	sv85761	0	364667	1	2
15	sv85762	0	364772	1	2
15	sv85763	0	364854	1	2
15	sv85764	0	364961	1	2
15	sv85765	0	365208	1	2
15	sv85766	0	365463	1	2
15	sv85767	0	365560	1	2
15	sv85768	0	365700	1	2
15	sv85769	0	365841	1	2
15	sv85770	0	365917	1	2
15	sv85771	0	366010	1	2
15	sv85772	0	366186	1	2
15	sv85773	0	366204	1	2
15	sv85774	0	366495	1	2
15	sv85775	0	366628	1	2
15	sv85776	0	366884	1	2
15	sv85777	0	366982	1	2
15	sv85778	0	367187	1	2
15	sv85779	0	367217	1	2
15	sv85780	0	367255	1	2
15	sv85781	0	367288	1	2
15	sv85782	0	367292	1	2
15	sv85783	0	367410	1	2
15	sv85784	0	367620	1	2
15	sv85785	0	367629	1	2
15	sv85786	0	367706	1	2
15	sv85787	0	367724	1	2
15	sv85788	0	367742	1	2
15	sv85789	0	367948	1	2
15	sv85790	0	367959	1	2
15	sv85791	0	368035	1	2
15	sv85792	0	368091	1	2
15	sv85793	0	368173	1	2
15	sv85794	0	368190	1	2
15	sv85795	0	368375	1	2
15	sv85796	0	368402	1	2
15	sv85797	0	368705	1	2
15	sv85798	0	368964	1	2
15	sv85799	0	369165	1	2
15	sv85800	0	369329	1	2
15	sv85801	0	369380	1	2
15	sv85802	0	369488	1	2
15	sv85803	0	369542	1	2
15	sv85804	0	369650	1	2
15	sv85805	0	369848	1	2
15	sv85806	0	370043	1	2
15	sv85807	0	370133	1	2
15	sv85808	0	370186	1	2
15	sv85809	0	370229	1	2
15	sv85810	0	370296	1	2
15	sv85811	0	370719	1	2
15	sv85812	0	370934	1	2
15	sv85813	0	371124	1	2
15	sv85814	0	371126	1	2
15	sv85815	0	371156	1	2
15	sv85816	0	371317	1	2
15	sv85817	0	371324	1	2
15	sv85818	0	371350	1	2
15	sv85819	0	371400	1	2
15	sv85820	0	371632	1	2
15	sv85821	0	372007	1	2
15	sv85822	0	372056	1	2
15	sv85823	0	372190	1	2
15	sv85824	0	372226	1	2
15	sv85825	0	372255	1	2
15	sv85826	0	372259	1	2
15	sv85827	0	372279	1	2
15	sv85828	0	372353	1	2
15	sv85829	0	372369	1	2
15	sv85830	0	372375	1	2
15	sv85831	0	372557	1	2
15	sv85832	0	372761	1	2
15	sv85833	0	373454	1	2
15	sv85834	0	373539	1	2
15	sv85835	0	373552	1	2
15	sv85836	0	373586	1	2
15	sv85837	0	373701	1	2
15	sv85838	0	373773	1	2
15	sv85839	0	373970	1	2
15	sv85840	0	374373	1	2
15	sv85841	0	374385	1	2
15	sv85842	0	374442	1	2
15	sv85843	0	374481	1	2
15	sv85844	0	374495	1	2
15	sv85845	0	374598	1	2
15	sv85846	0	374613	1	2
15	sv85847	0	374669	1	2
15	sv85848	0	374709	1	2
15	sv85849	0	374763	1	2
15	sv85850	0	374802	1	2
15	sv85851	0	374882	1	2
15	sv85852	0	375158	1	2
15	sv85853	0	375195	1	2
15	sv85854	0	375315	1	2
15	sv85855	0	375369	1	2
15	sv85856	0	375420	1	2
15	sv85857	0	375777	1	2
15	sv85858	0	375812	1	2
15	sv85859	0	375894	1	2
15	sv85860	0	375910	1	2
15	sv85861	0	376190	1	2
15	sv85862	0	376252	1	2
15	sv85863	0	376486	1	2
15	sv85864	0	376576	1	2
15	sv85865	0	377032	1	2
15	sv85866	0	377037	1	2
15	sv85867	0	377174	1	2
15	sv85868	0	377281	1	2
15	sv85869	0	377284	1	2
15	sv85870	0	377548	1	2
15	sv85871	0	377605	1	2
15	sv85872	0	377656	1	2
15	sv85873	0	377705	1	2
15	sv85874	0	377730	1	2
15	sv85875	0	377877	1	2
15	sv85876	0	377924	1	2
15	sv85877	0	378090	1	2
15	sv85878	0	378122	1	2
15	sv85879	0	378126	1	2
15	sv85880	0	378233	1	2
15	sv85881	0	378285	1	2
15	sv85882	0	378398	1	2
15	sv85883	0	378723	1	2
15	sv85884	0	378827	1	2
15	sv85885	0	378890	1	2
15	sv85886	0	378902	1	2
15	sv85887	0	379161	1	2
15	sv85888	0	379178	1	2
15	sv85889	0	379232	1	2
15	sv85890	0	379289	1	2
15	sv85891	0	379310	1	2
15	sv85892	0	379384	1	2
15	sv85893	0	379448	1	2
15	sv85894	0	379461	1	2
15	sv85895	0	379502	1	2
15	sv85896	0	379747	1	2
15	sv85897	0	379841	1	2
15	sv85898	0	379848	1	2
15	sv85899	0	379879	1	2
15	sv85900	0	379978	1	2
15	sv85901	0	380023	1	2
15	sv85902	0	380192	1	2
15	sv85903	0	380309	1	2
15	sv85904	0	380446	1	2
15	sv85905	0	380513	1	2
15	sv85906	0	380677	1	2
15	sv85907	0	380683	1	2
15	sv85908	0	380689	1	2
15	sv85909	0	380728	1	2
15	sv85910	0	380731	1	2
15	sv85911	0	380751	1	2
15	sv85912	0	380767	1	2
15	sv85913	0	380964	1	2
15	sv85914	0	381124	1	2
15	sv85915	0	381361	1	2
15	sv85916	0	381445	1	2
15	sv85917	0	381487	1	2
15	sv85918	0	381497	1	2
15	sv85919	0	381739	1	2
15	sv85920	0	381777	1	2
15	sv85921	0	381910	1	2
15	sv85922	0	382144	1	2
15	sv85923	0	382459	1	2
15	sv85924	0	382531	1	2
15	sv85925	0	382535	1	2
15	sv85926	0	382582	1	2
15	sv85927	0	382678	1	2
15	sv85928	0	382816	1	2
15	sv85929	0	382991	1	2
15	sv85930	0	383156	1	2
15	sv85931	0	383527	1	2
15	sv85932	0	383743	1	2
15	sv85933	0	383827	1	2
15	sv85934	0	383867	1	2
15	sv85935	0	384077	1	2
15	sv85936	0	384137	1	2
15	sv85937	0	384208	1	2
15	sv85938	0	384244	1	2
15	sv85939	0	384314	1	2
15	sv85940	0	384316	1	2
15	sv85941	0	384451	1	2
15	sv85942	0	384545	1	2
15	sv85943	0	384569	1	2
15	sv85944	0	384592	1	2
15	sv85945	0	384669	1	2
15	sv85946	0	384718	1	2
15	sv85947	0	385093	1	2
15	sv85948	0	385137	1	2
15	sv85949	0	385377	1	2
15	sv85950	0	385418	1	2
15	sv85951	0	385483	1	2
15	sv85952	0	385654	1	2
15	sv85953	0	385782	1	2
15	sv85954	0	385806	1	2
15	sv85955	0	385862	1	2
15	sv85956	0	385865	1	2
15	sv85957	0	385998	1	2
15	sv85958	0	386061	1	2
15	sv85959	0	386067	1	2
15	sv85960	0	386119	1	2
15	sv85961	0	386156	1	2
15	sv85962	0	386226	1	2
15	sv85963	0	386292	1	2
15	sv85964	0	386310	1	2
15	sv85965	0	386386	1	2
15	sv85966	0	386402	1	2
15	sv85967	0	386405	1	2
15	sv85968	0	386415	1	2
15	sv85969	0	386436	1	2
15	sv85970	0	386446	1	2
15	sv85971	0	386458	1	2
15	sv85972	0	386470	1	2
15	sv85973	0	386503	1	2
15	sv85974	0	386524	1	2
15	sv85975	0	386540	1	2
15	sv85976	0	386541	1	2
15	sv85977	0	387926	1	2
15	sv85978	0	388702	1	2
15	sv85979	0	388869	1	2
15	sv85980	0	388886	1	2
15	sv85981	0	388890	1	2
15	sv85982	0	389116	1	2
15	sv85983	0	389141	1	2
15	sv85984	0	389171	1	2
15	sv85985	0	389611	1	2
15	sv85986	0	389628	1	2
15	sv85987	0	389923	1	2
15	sv85988	0	390047	1	2
15	sv85989	0	390103	1	2
15	sv85990	0	390355	1	2
15	sv85991	0	390363	1	2
15	sv85992	0	390445	1	2
15	sv85993	0	390481	1	2
15	sv85994	0	390482	1	2
15	sv85995	0	390617	1	2
15	sv85996	0	390618	1	2
15	sv85997	0	390621	1	2
15	sv85998	0	390622	1	2
15	sv85999	0	390677	1	2
15	sv86000	0	390795	1	2
15	sv86001	0	390986	1	2
15	sv86002	0	391203	1	2
15	sv86003	0	391236	1	2
15	sv86004	0	391244	1	2
15	sv86005	0	391279	1	2
15	sv86006	0	391341	1	2
15	sv86007	0	391349	1	2
15	sv86008	0	391445	1	2
15	sv86009	0	391446	1	2
15	sv86010	0	391647	1	2
15	sv86011	0	391682	1	2
15	sv86012	0	391813	1	2
15	sv86013	0	391953	1	2
15	sv86014	0	392137	1	2
15	sv86015	0	392304	1	2
15	sv86016	0	392500	1	2
15	sv86017	0	392644	1	2
15	sv86018	0	392662	1	2
15	sv86019	0	392686	1	2
```
