## Supplementary data S2 for "Domestication reprogrammed the budding yeast life cycle": all005.bim (part 3 of 3)

```
15	sv86020	0	392767	1	2
15	sv86021	0	392800	1	2
15	sv86022	0	392896	1	2
15	sv86023	0	392942	1	2
15	sv86024	0	392963	1	2
15	sv86025	0	393061	1	2
15	sv86026	0	393076	1	2
15	sv86027	0	393128	1	2
15	sv86028	0	393162	1	2
15	sv86029	0	393187	1	2
15	sv86030	0	393217	1	2
15	sv86031	0	393292	1	2
15	sv86032	0	393310	1	2
15	sv86033	0	393319	1	2
15	sv86034	0	393383	1	2
15	sv86035	0	393415	1	2
15	sv86036	0	393958	1	2
15	sv86037	0	394003	1	2
15	sv86038	0	394090	1	2
15	sv86039	0	394456	1	2
15	sv86040	0	395238	1	2
15	sv86041	0	395279	1	2
15	sv86042	0	395734	1	2
15	sv86043	0	395746	1	2
15	sv86044	0	395871	1	2
15	sv86045	0	396070	1	2
15	sv86046	0	396438	1	2
15	sv86047	0	396613	1	2
15	sv86048	0	396750	1	2
15	sv86049	0	396774	1	2
15	sv86050	0	396793	1	2
15	sv86051	0	396805	1	2
15	sv86052	0	396823	1	2
15	sv86053	0	397084	1	2
15	sv86054	0	397192	1	2
15	sv86055	0	397231	1	2
15	sv86056	0	397450	1	2
15	sv86057	0	397493	1	2
15	sv86058	0	397607	1	2
15	sv86059	0	397645	1	2
15	sv86060	0	398023	1	2
15	sv86061	0	398146	1	2
15	sv86062	0	398242	1	2
15	sv86063	0	398416	1	2
15	sv86064	0	398593	1	2
15	sv86065	0	398605	1	2
15	sv86066	0	398665	1	2
15	sv86067	0	398917	1	2
15	sv86068	0	398954	1	2
15	sv86069	0	399001	1	2
15	sv86070	0	399013	1	2
15	sv86071	0	399016	1	2
15	sv86072	0	399037	1	2
15	sv86073	0	399085	1	2
15	sv86074	0	399289	1	2
15	sv86075	0	399358	1	2
15	sv86076	0	399526	1	2
15	sv86077	0	399994	1	2
15	sv86078	0	400021	1	2
15	sv86079	0	400022	1	2
15	sv86080	0	400039	1	2
15	sv86081	0	400072	1	2
15	sv86082	0	400099	1	2
15	sv86083	0	400107	1	2
15	sv86084	0	400124	1	2
15	sv86085	0	400131	1	2
15	sv86086	0	400253	1	2
15	sv86087	0	400317	1	2
15	sv86088	0	400548	1	2
15	sv86089	0	400641	1	2
15	sv86090	0	401076	1	2
15	sv86091	0	401243	1	2
15	sv86092	0	401275	1	2
15	sv86093	0	401938	1	2
15	sv86094	0	401953	1	2
15	sv86095	0	402136	1	2
15	sv86096	0	402163	1	2
15	sv86097	0	402170	1	2
15	sv86098	0	402179	1	2
15	sv86099	0	402498	1	2
15	sv86100	0	402509	1	2
15	sv86101	0	402555	1	2
15	sv86102	0	402579	1	2
15	sv86103	0	402863	1	2
15	sv86104	0	402926	1	2
15	sv86105	0	403103	1	2
15	sv86106	0	403610	1	2
15	sv86107	0	403639	1	2
15	sv86108	0	404137	1	2
15	sv86109	0	404477	1	2
15	sv86110	0	404516	1	2
15	sv86111	0	404582	1	2
15	sv86112	0	404905	1	2
15	sv86113	0	405484	1	2
15	sv86114	0	405487	1	2
15	sv86115	0	405535	1	2
15	sv86116	0	405782	1	2
15	sv86117	0	405935	1	2
15	sv86118	0	406046	1	2
15	sv86119	0	406655	1	2
15	sv86120	0	406687	1	2
15	sv86121	0	406857	1	2
15	sv86122	0	406862	1	2
15	sv86123	0	406864	1	2
15	sv86124	0	406895	1	2
15	sv86125	0	406909	1	2
15	sv86126	0	406989	1	2
15	sv86127	0	407043	1	2
15	sv86128	0	407056	1	2
15	sv86129	0	407061	1	2
15	sv86130	0	407104	1	2
15	sv86131	0	407171	1	2
15	sv86132	0	407249	1	2
15	sv86133	0	407340	1	2
15	sv86134	0	407363	1	2
15	sv86135	0	407583	1	2
15	sv86136	0	407624	1	2
15	sv86137	0	407687	1	2
15	sv86138	0	407738	1	2
15	sv86139	0	407771	1	2
15	sv86140	0	407992	1	2
15	sv86141	0	408140	1	2
15	sv86142	0	408148	1	2
15	sv86143	0	408177	1	2
15	sv86144	0	408255	1	2
15	sv86145	0	408312	1	2
15	sv86146	0	408394	1	2
15	sv86147	0	408490	1	2
15	sv86148	0	408514	1	2
15	sv86149	0	408523	1	2
15	sv86150	0	408572	1	2
15	sv86151	0	408658	1	2
15	sv86152	0	408668	1	2
15	sv86153	0	408830	1	2
15	sv86154	0	408874	1	2
15	sv86155	0	408953	1	2
15	sv86156	0	409021	1	2
15	sv86157	0	409351	1	2
15	sv86158	0	409478	1	2
15	sv86159	0	409785	1	2
15	sv86160	0	410036	1	2
15	sv86161	0	410064	1	2
15	sv86162	0	410132	1	2
15	sv86163	0	410200	1	2
15	sv86164	0	410340	1	2
15	sv86165	0	410471	1	2
15	sv86166	0	410731	1	2
15	sv86167	0	410873	1	2
15	sv86168	0	411025	1	2
15	sv86169	0	411026	1	2
15	sv86170	0	411119	1	2
15	sv86171	0	411155	1	2
15	sv86172	0	411283	1	2
15	sv86173	0	411421	1	2
15	sv86174	0	411579	1	2
15	sv86175	0	411673	1	2
15	sv86176	0	411900	1	2
15	sv86177	0	412174	1	2
15	sv86178	0	412369	1	2
15	sv86179	0	412390	1	2
15	sv86180	0	412468	1	2
15	sv86181	0	412522	1	2
15	sv86182	0	412529	1	2
15	sv86183	0	412613	1	2
15	sv86184	0	412659	1	2
15	sv86185	0	412712	1	2
15	sv86186	0	412752	1	2
15	sv86187	0	412938	1	2
15	sv86188	0	412945	1	2
15	sv86189	0	412949	1	2
15	sv86190	0	413061	1	2
15	sv86191	0	413199	1	2
15	sv86192	0	413218	1	2
15	sv86193	0	413284	1	2
15	sv86194	0	413559	1	2
15	sv86195	0	413641	1	2
15	sv86196	0	413669	1	2
15	sv86197	0	413773	1	2
15	sv86198	0	413792	1	2
15	sv86199	0	414198	1	2
15	sv86200	0	414442	1	2
15	sv86201	0	414454	1	2
15	sv86202	0	414582	1	2
15	sv86203	0	414810	1	2
15	sv86204	0	415035	1	2
15	sv86205	0	415167	1	2
15	sv86206	0	415283	1	2
15	sv86207	0	415299	1	2
15	sv86208	0	415332	1	2
15	sv86209	0	415373	1	2
15	sv86210	0	415419	1	2
15	sv86211	0	415455	1	2
15	sv86212	0	415503	1	2
15	sv86213	0	415560	1	2
15	sv86214	0	415569	1	2
15	sv86215	0	415593	1	2
15	sv86216	0	415599	1	2
15	sv86217	0	415601	1	2
15	sv86218	0	415659	1	2
15	sv86219	0	415689	1	2
15	sv86220	0	415710	1	2
15	sv86221	0	415728	1	2
15	sv86222	0	415806	1	2
15	sv86223	0	415842	1	2
15	sv86224	0	415943	1	2
15	sv86225	0	416019	1	2
15	sv86226	0	416056	1	2
15	sv86227	0	416083	1	2
15	sv86228	0	416118	1	2
15	sv86229	0	416122	1	2
15	sv86230	0	416444	1	2
15	sv86231	0	416605	1	2
15	sv86232	0	416779	1	2
15	sv86233	0	416880	1	2
15	sv86234	0	416915	1	2
15	sv86235	0	416920	1	2
15	sv86236	0	417076	1	2
15	sv86237	0	417133	1	2
15	sv86238	0	417176	1	2
15	sv86239	0	417371	1	2
15	sv86240	0	417481	1	2
15	sv86241	0	417628	1	2
15	sv86242	0	417693	1	2
15	sv86243	0	417733	1	2
15	sv86244	0	417786	1	2
15	sv86245	0	417792	1	2
15	sv86246	0	417801	1	2
15	sv86247	0	417871	1	2
15	sv86248	0	418052	1	2
15	sv86249	0	418136	1	2
15	sv86250	0	418324	1	2
15	sv86251	0	418384	1	2
15	sv86252	0	418470	1	2
15	sv86253	0	418511	1	2
15	sv86254	0	418530	1	2
15	sv86255	0	418654	1	2
15	sv86256	0	418885	1	2
15	sv86257	0	418912	1	2
15	sv86258	0	419065	1	2
15	sv86259	0	419095	1	2
15	sv86260	0	419347	1	2
15	sv86261	0	419359	1	2
15	sv86262	0	419365	1	2
15	sv86263	0	419377	1	2
15	sv86264	0	419395	1	2
15	sv86265	0	419404	1	2
15	sv86266	0	419419	1	2
15	sv86267	0	419521	1	2
15	sv86268	0	420061	1	2
15	sv86269	0	420094	1	2
15	sv86270	0	420128	1	2
15	sv86271	0	420184	1	2
15	sv86272	0	420262	1	2
15	sv86273	0	420295	1	2
15	sv86274	0	420334	1	2
15	sv86275	0	420349	1	2
15	sv86276	0	420367	1	2
15	sv86277	0	420487	1	2
15	sv86278	0	420493	1	2
15	sv86279	0	420514	1	2
15	sv86280	0	420556	1	2
15	sv86281	0	420568	1	2
15	sv86282	0	420715	1	2
15	sv86283	0	420727	1	2
15	sv86284	0	420832	1	2
15	sv86285	0	420844	1	2
15	sv86286	0	420855	1	2
15	sv86287	0	420889	1	2
15	sv86288	0	421051	1	2
15	sv86289	0	421230	1	2
15	sv86290	0	421339	1	2
15	sv86291	0	421402	1	2
15	sv86292	0	421685	1	2
15	sv86293	0	421698	1	2
15	sv86294	0	421788	1	2
15	sv86295	0	421850	1	2
15	sv86296	0	421884	1	2
15	sv86297	0	422015	1	2
15	sv86298	0	422038	1	2
15	sv86299	0	422213	1	2
15	sv86300	0	422245	1	2
15	sv86301	0	422248	1	2
15	sv86302	0	422316	1	2
15	sv86303	0	422344	1	2
15	sv86304	0	422412	1	2
15	sv86305	0	422464	1	2
15	sv86306	0	422665	1	2
15	sv86307	0	422667	1	2
15	sv86308	0	422740	1	2
15	sv86309	0	422859	1	2
15	sv86310	0	422905	1	2
15	sv86311	0	423001	1	2
15	sv86312	0	423064	1	2
15	sv86313	0	423406	1	2
15	sv86314	0	423589	1	2
15	sv86315	0	423658	1	2
15	sv86316	0	423752	1	2
15	sv86317	0	423805	1	2
15	sv86318	0	423829	1	2
15	sv86319	0	424095	1	2
15	sv86320	0	424140	1	2
15	sv86321	0	424216	1	2
15	sv86322	0	424297	1	2
15	sv86323	0	424455	1	2
15	sv86324	0	424523	1	2
15	sv86325	0	424565	1	2
15	sv86326	0	424582	1	2
15	sv86327	0	424606	1	2
15	sv86328	0	424684	1	2
15	sv86329	0	424697	1	2
15	sv86330	0	424705	1	2
15	sv86331	0	424815	1	2
15	sv86332	0	424847	1	2
15	sv86333	0	424870	1	2
15	sv86334	0	424894	1	2
15	sv86335	0	424963	1	2
15	sv86336	0	425041	1	2
15	sv86337	0	425050	1	2
15	sv86338	0	425090	1	2
15	sv86339	0	425121	1	2
15	sv86340	0	425127	1	2
15	sv86341	0	425151	1	2
15	sv86342	0	425179	1	2
15	sv86343	0	425184	1	2
15	sv86344	0	425185	1	2
15	sv86345	0	425221	1	2
15	sv86346	0	425229	1	2
15	sv86347	0	425239	1	2
15	sv86348	0	425266	1	2
15	sv86349	0	425281	1	2
15	sv86350	0	425287	1	2
15	sv86351	0	425338	1	2
15	sv86352	0	425464	1	2
15	sv86353	0	425503	1	2
15	sv86354	0	425517	1	2
15	sv86355	0	425518	1	2
15	sv86356	0	425637	1	2
15	sv86357	0	425669	1	2
15	sv86358	0	425800	1	2
15	sv86359	0	425872	1	2
15	sv86360	0	425929	1	2
15	sv86361	0	426333	1	2
15	sv86362	0	426355	1	2
15	sv86363	0	426558	1	2
15	sv86364	0	426606	1	2
15	sv86365	0	426667	1	2
15	sv86366	0	426698	1	2
15	sv86367	0	426759	1	2
15	sv86368	0	426787	1	2
15	sv86369	0	426838	1	2
15	sv86370	0	427159	1	2
15	sv86371	0	427268	1	2
15	sv86372	0	427368	1	2
15	sv86373	0	427369	1	2
15	sv86374	0	427407	1	2
15	sv86375	0	427559	1	2
15	sv86376	0	427668	1	2
15	sv86377	0	427697	1	2
15	sv86378	0	427713	1	2
15	sv86379	0	428241	1	2
15	sv86380	0	428453	1	2
15	sv86381	0	428615	1	2
15	sv86382	0	429156	1	2
15	sv86383	0	429210	1	2
15	sv86384	0	429222	1	2
15	sv86385	0	429552	1	2
15	sv86386	0	429834	1	2
15	sv86387	0	429969	1	2
15	sv86388	0	430298	1	2
15	sv86389	0	430481	1	2
15	sv86390	0	430964	1	2
15	sv86391	0	431264	1	2
15	sv86392	0	431558	1	2
15	sv86393	0	431700	1	2
15	sv86394	0	431730	1	2
15	sv86395	0	431735	1	2
15	sv86396	0	431766	1	2
15	sv86397	0	431789	1	2
15	sv86398	0	431844	1	2
15	sv86399	0	431898	1	2
15	sv86400	0	431911	1	2
15	sv86401	0	431916	1	2
15	sv86402	0	432059	1	2
15	sv86403	0	432164	1	2
15	sv86404	0	432269	1	2
15	sv86405	0	432275	1	2
15	sv86406	0	432347	1	2
15	sv86407	0	432362	1	2
15	sv86408	0	432398	1	2
15	sv86409	0	432461	1	2
15	sv86410	0	432563	1	2
15	sv86411	0	432630	1	2
15	sv86412	0	432666	1	2
15	sv86413	0	432698	1	2
15	sv86414	0	432749	1	2
15	sv86415	0	432763	1	2
15	sv86416	0	432824	1	2
15	sv86417	0	433358	1	2
15	sv86418	0	433405	1	2
15	sv86419	0	433431	1	2
15	sv86420	0	433548	1	2
15	sv86421	0	433573	1	2
15	sv86422	0	433580	1	2
15	sv86423	0	433685	1	2
15	sv86424	0	433937	1	2
15	sv86425	0	433973	1	2
15	sv86426	0	434027	1	2
15	sv86427	0	434141	1	2
15	sv86428	0	434336	1	2
15	sv86429	0	434368	1	2
15	sv86430	0	434395	1	2
15	sv86431	0	434999	1	2
15	sv86432	0	435038	1	2
15	sv86433	0	435055	1	2
15	sv86434	0	435177	1	2
15	sv86435	0	435179	1	2
15	sv86436	0	435266	1	2
15	sv86437	0	435369	1	2
15	sv86438	0	435528	1	2
15	sv86439	0	435862	1	2
15	sv86440	0	435875	1	2
15	sv86441	0	435971	1	2
15	sv86442	0	436036	1	2
15	sv86443	0	436196	1	2
15	sv86444	0	436723	1	2
15	sv86445	0	436826	1	2
15	sv86446	0	436910	1	2
15	sv86447	0	436950	1	2
15	sv86448	0	437000	1	2
15	sv86449	0	437034	1	2
15	sv86450	0	437180	1	2
15	sv86451	0	437266	1	2
15	sv86452	0	437278	1	2
15	sv86453	0	437320	1	2
15	sv86454	0	437324	1	2
15	sv86455	0	437342	1	2
15	sv86456	0	437381	1	2
15	sv86457	0	437406	1	2
15	sv86458	0	437430	1	2
15	sv86459	0	437491	1	2
15	sv86460	0	437826	1	2
15	sv86461	0	437849	1	2
15	sv86462	0	437948	1	2
15	sv86463	0	438026	1	2
15	sv86464	0	438148	1	2
15	sv86465	0	438163	1	2
15	sv86466	0	438188	1	2
15	sv86467	0	438262	1	2
15	sv86468	0	438599	1	2
15	sv86469	0	438791	1	2
15	sv86470	0	438814	1	2
15	sv86471	0	438819	1	2
15	sv86472	0	438827	1	2
15	sv86473	0	438841	1	2
15	sv86474	0	438910	1	2
15	sv86475	0	438948	1	2
15	sv86476	0	438975	1	2
15	sv86477	0	439005	1	2
15	sv86478	0	439047	1	2
15	sv86479	0	439104	1	2
15	sv86480	0	439263	1	2
15	sv86481	0	439512	1	2
15	sv86482	0	439581	1	2
15	sv86483	0	439785	1	2
15	sv86484	0	440015	1	2
15	sv86485	0	440058	1	2
15	sv86486	0	440271	1	2
15	sv86487	0	440365	1	2
15	sv86488	0	440524	1	2
15	sv86489	0	440747	1	2
15	sv86490	0	440825	1	2
15	sv86491	0	440873	1	2
15	sv86492	0	440883	1	2
15	sv86493	0	441140	1	2
15	sv86494	0	441214	1	2
15	sv86495	0	441222	1	2
15	sv86496	0	441341	1	2
15	sv86497	0	441463	1	2
15	sv86498	0	441487	1	2
15	sv86499	0	441770	1	2
15	sv86500	0	441965	1	2
15	sv86501	0	442209	1	2
15	sv86502	0	442226	1	2
15	sv86503	0	442427	1	2
15	sv86504	0	442592	1	2
15	sv86505	0	442941	1	2
15	sv86506	0	442944	1	2
15	sv86507	0	443031	1	2
15	sv86508	0	443051	1	2
15	sv86509	0	443071	1	2
15	sv86510	0	443076	1	2
15	sv86511	0	443155	1	2
15	sv86512	0	443357	1	2
15	sv86513	0	443358	1	2
15	sv86514	0	443424	1	2
15	sv86515	0	443560	1	2
15	sv86516	0	443587	1	2
15	sv86517	0	443601	1	2
15	sv86518	0	443603	1	2
15	sv86519	0	443611	1	2
15	sv86520	0	443679	1	2
15	sv86521	0	443686	1	2
15	sv86522	0	443717	1	2
15	sv86523	0	443738	1	2
15	sv86524	0	443793	1	2
15	sv86525	0	443794	1	2
15	sv86526	0	443923	1	2
15	sv86527	0	444024	1	2
15	sv86528	0	444102	1	2
15	sv86529	0	444131	1	2
15	sv86530	0	444165	1	2
15	sv86531	0	444178	1	2
15	sv86532	0	444258	1	2
15	sv86533	0	444289	1	2
15	sv86534	0	444326	1	2
15	sv86535	0	444406	1	2
15	sv86536	0	444437	1	2
15	sv86537	0	444467	1	2
15	sv86538	0	444501	1	2
15	sv86539	0	444640	1	2
15	sv86540	0	445648	1	2
15	sv86541	0	445855	1	2
15	sv86542	0	445941	1	2
15	sv86543	0	445979	1	2
15	sv86544	0	446025	1	2
15	sv86545	0	446349	1	2
15	sv86546	0	446379	1	2
15	sv86547	0	446417	1	2
15	sv86548	0	446451	1	2
15	sv86549	0	446484	1	2
15	sv86550	0	446582	1	2
15	sv86551	0	446593	1	2
15	sv86552	0	446616	1	2
15	sv86553	0	446628	1	2
15	sv86554	0	446819	1	2
15	sv86555	0	446862	1	2
15	sv86556	0	446992	1	2
15	sv86557	0	447152	1	2
15	sv86558	0	447362	1	2
15	sv86559	0	447442	1	2
15	sv86560	0	447546	1	2
15	sv86561	0	447606	1	2
15	sv86562	0	447627	1	2
15	sv86563	0	447771	1	2
15	sv86564	0	447858	1	2
15	sv86565	0	447888	1	2
15	sv86566	0	447942	1	2
15	sv86567	0	448221	1	2
15	sv86568	0	448386	1	2
15	sv86569	0	448419	1	2
15	sv86570	0	448985	1	2
15	sv86571	0	449105	1	2
15	sv86572	0	449205	1	2
15	sv86573	0	449299	1	2
15	sv86574	0	449353	1	2
15	sv86575	0	449724	1	2
15	sv86576	0	449765	1	2
15	sv86577	0	449867	1	2
15	sv86578	0	450010	1	2
15	sv86579	0	450043	1	2
15	sv86580	0	450086	1	2
15	sv86581	0	450216	1	2
15	sv86582	0	450315	1	2
15	sv86583	0	450461	1	2
15	sv86584	0	450650	1	2
15	sv86585	0	450923	1	2
15	sv86586	0	450930	1	2
15	sv86587	0	450951	1	2
15	sv86588	0	450987	1	2
15	sv86589	0	451052	1	2
15	sv86590	0	451145	1	2
15	sv86591	0	451154	1	2
15	sv86592	0	451157	1	2
15	sv86593	0	451172	1	2
15	sv86594	0	451367	1	2
15	sv86595	0	451509	1	2
15	sv86596	0	451593	1	2
15	sv86597	0	451606	1	2
15	sv86598	0	451929	1	2
15	sv86599	0	451996	1	2
15	sv86600	0	452290	1	2
15	sv86601	0	452641	1	2
15	sv86602	0	452881	1	2
15	sv86603	0	453019	1	2
15	sv86604	0	453055	1	2
15	sv86605	0	453067	1	2
15	sv86606	0	453073	1	2
15	sv86607	0	453417	1	2
15	sv86608	0	453429	1	2
15	sv86609	0	453707	1	2
15	sv86610	0	453762	1	2
15	sv86611	0	453897	1	2
15	sv86612	0	453974	1	2
15	sv86613	0	454256	1	2
15	sv86614	0	454325	1	2
15	sv86615	0	454329	1	2
15	sv86616	0	454415	1	2
15	sv86617	0	454559	1	2
15	sv86618	0	454610	1	2
15	sv86619	0	454944	1	2
15	sv86620	0	455108	1	2
15	sv86621	0	455183	1	2
15	sv86622	0	455193	1	2
15	sv86623	0	455286	1	2
15	sv86624	0	455342	1	2
15	sv86625	0	455591	1	2
15	sv86626	0	455594	1	2
15	sv86627	0	456978	1	2
15	sv86628	0	457110	1	2
15	sv86629	0	457188	1	2
15	sv86630	0	457470	1	2
15	sv86631	0	457531	1	2
15	sv86632	0	457548	1	2
15	sv86633	0	457599	1	2
15	sv86634	0	457889	1	2
15	sv86635	0	458139	1	2
15	sv86636	0	458286	1	2
15	sv86637	0	458312	1	2
15	sv86638	0	458320	1	2
15	sv86639	0	458453	1	2
15	sv86640	0	458617	1	2
15	sv86641	0	458665	1	2
15	sv86642	0	458781	1	2
15	sv86643	0	458852	1	2
15	sv86644	0	458886	1	2
15	sv86645	0	458922	1	2
15	sv86646	0	458989	1	2
15	sv86647	0	459134	1	2
15	sv86648	0	459550	1	2
15	sv86649	0	459560	1	2
15	sv86650	0	459563	1	2
15	sv86651	0	460430	1	2
15	sv86652	0	460514	1	2
15	sv86653	0	460515	1	2
15	sv86654	0	460848	1	2
15	sv86655	0	460866	1	2
15	sv86656	0	460871	1	2
15	sv86657	0	461014	1	2
15	sv86658	0	461164	1	2
15	sv86659	0	461250	1	2
15	sv86660	0	461253	1	2
15	sv86661	0	461290	1	2
15	sv86662	0	461295	1	2
15	sv86663	0	461395	1	2
15	sv86664	0	461411	1	2
15	sv86665	0	461423	1	2
15	sv86666	0	461429	1	2
15	sv86667	0	461434	1	2
15	sv86668	0	461473	1	2
15	sv86669	0	461625	1	2
15	sv86670	0	461659	1	2
15	sv86671	0	461660	1	2
15	sv86672	0	461683	1	2
15	sv86673	0	461696	1	2
15	sv86674	0	461760	1	2
15	sv86675	0	461793	1	2
15	sv86676	0	461814	1	2
15	sv86677	0	462083	1	2
15	sv86678	0	462088	1	2
15	sv86679	0	462134	1	2
15	sv86680	0	462320	1	2
15	sv86681	0	462566	1	2
15	sv86682	0	462586	1	2
15	sv86683	0	462906	1	2
15	sv86684	0	462964	1	2
15	sv86685	0	462984	1	2
15	sv86686	0	463015	1	2
15	sv86687	0	463112	1	2
15	sv86688	0	463113	1	2
15	sv86689	0	463115	1	2
15	sv86690	0	463185	1	2
15	sv86691	0	463240	1	2
15	sv86692	0	463343	1	2
15	sv86693	0	463392	1	2
15	sv86694	0	463444	1	2
15	sv86695	0	463455	1	2
15	sv86696	0	463462	1	2
15	sv86697	0	463640	1	2
15	sv86698	0	463641	1	2
15	sv86699	0	463642	1	2
15	sv86700	0	463766	1	2
15	sv86701	0	463787	1	2
15	sv86702	0	463823	1	2
15	sv86703	0	463828	1	2
15	sv86704	0	463865	1	2
15	sv86705	0	463870	1	2
15	sv86706	0	464006	1	2
15	sv86707	0	464060	1	2
15	sv86708	0	464113	1	2
15	sv86709	0	464146	1	2
15	sv86710	0	464206	1	2
15	sv86711	0	464486	1	2
15	sv86712	0	464788	1	2
15	sv86713	0	464953	1	2
15	sv86714	0	465127	1	2
15	sv86715	0	465226	1	2
15	sv86716	0	465250	1	2
15	sv86717	0	465398	1	2
15	sv86718	0	465410	1	2
15	sv86719	0	465437	1	2
15	sv86720	0	465458	1	2
15	sv86721	0	465471	1	2
15	sv86722	0	465485	1	2
15	sv86723	0	465622	1	2
15	sv86724	0	465661	1	2
15	sv86725	0	465693	1	2
15	sv86726	0	465910	1	2
15	sv86727	0	465934	1	2
15	sv86728	0	466090	1	2
15	sv86729	0	466112	1	2
15	sv86730	0	466148	1	2
15	sv86731	0	466157	1	2
15	sv86732	0	466231	1	2
15	sv86733	0	466267	1	2
15	sv86734	0	466340	1	2
15	sv86735	0	466369	1	2
15	sv86736	0	466441	1	2
15	sv86737	0	466738	1	2
15	sv86738	0	466809	1	2
15	sv86739	0	467044	1	2
15	sv86740	0	467065	1	2
15	sv86741	0	467239	1	2
15	sv86742	0	467591	1	2
15	sv86743	0	467624	1	2
15	sv86744	0	467703	1	2
15	sv86745	0	467752	1	2
15	sv86746	0	467792	1	2
15	sv86747	0	467820	1	2
15	sv86748	0	467878	1	2
15	sv86749	0	467889	1	2
15	sv86750	0	467983	1	2
15	sv86751	0	468018	1	2
15	sv86752	0	468109	1	2
15	sv86753	0	468121	1	2
15	sv86754	0	468133	1	2
15	sv86755	0	468134	1	2
15	sv86756	0	468143	1	2
15	sv86757	0	468169	1	2
15	sv86758	0	468172	1	2
15	sv86759	0	468355	1	2
15	sv86760	0	468364	1	2
15	sv86761	0	468391	1	2
15	sv86762	0	468511	1	2
15	sv86763	0	468569	1	2
15	sv86764	0	468739	1	2
15	sv86765	0	468772	1	2
15	sv86766	0	468933	1	2
15	sv86767	0	469093	1	2
15	sv86768	0	469291	1	2
15	sv86769	0	469469	1	2
15	sv86770	0	469535	1	2
15	sv86771	0	469545	1	2
15	sv86772	0	469548	1	2
15	sv86773	0	469566	1	2
15	sv86774	0	469816	1	2
15	sv86775	0	469994	1	2
15	sv86776	0	470004	1	2
15	sv86777	0	470034	1	2
15	sv86778	0	470451	1	2
15	sv86779	0	470790	1	2
15	sv86780	0	470841	1	2
15	sv86781	0	470911	1	2
15	sv86782	0	471040	1	2
15	sv86783	0	471089	1	2
15	sv86784	0	471228	1	2
15	sv86785	0	471329	1	2
15	sv86786	0	471366	1	2
15	sv86787	0	471552	1	2
15	sv86788	0	471799	1	2
15	sv86789	0	471850	1	2
15	sv86790	0	471851	1	2
15	sv86791	0	471859	1	2
15	sv86792	0	471884	1	2
15	sv86793	0	471903	1	2
15	sv86794	0	472196	1	2
15	sv86795	0	472448	1	2
15	sv86796	0	472465	1	2
15	sv86797	0	472579	1	2
15	sv86798	0	472717	1	2
15	sv86799	0	472931	1	2
15	sv86800	0	473016	1	2
15	sv86801	0	473093	1	2
15	sv86802	0	473117	1	2
15	sv86803	0	473222	1	2
15	sv86804	0	473603	1	2
15	sv86805	0	473696	1	2
15	sv86806	0	473826	1	2
15	sv86807	0	474069	1	2
15	sv86808	0	474477	1	2
15	sv86809	0	474686	1	2
15	sv86810	0	474687	1	2
15	sv86811	0	474768	1	2
15	sv86812	0	475114	1	2
15	sv86813	0	475155	1	2
15	sv86814	0	475268	1	2
15	sv86815	0	475466	1	2
15	sv86816	0	475524	1	2
15	sv86817	0	475608	1	2
15	sv86818	0	475648	1	2
15	sv86819	0	475727	1	2
15	sv86820	0	475733	1	2
15	sv86821	0	475778	1	2
15	sv86822	0	475816	1	2
15	sv86823	0	475840	1	2
15	sv86824	0	475934	1	2
15	sv86825	0	476009	1	2
15	sv86826	0	476018	1	2
15	sv86827	0	476109	1	2
15	sv86828	0	476169	1	2
15	sv86829	0	476205	1	2
15	sv86830	0	476276	1	2
15	sv86831	0	476321	1	2
15	sv86832	0	476397	1	2
15	sv86833	0	476414	1	2
15	sv86834	0	476609	1	2
15	sv86835	0	476972	1	2
15	sv86836	0	477401	1	2
15	sv86837	0	477610	1	2
15	sv86838	0	477629	1	2
15	sv86839	0	477659	1	2
15	sv86840	0	477680	1	2
15	sv86841	0	477707	1	2
15	sv86842	0	478004	1	2
15	sv86843	0	478097	1	2
15	sv86844	0	478184	1	2
15	sv86845	0	478229	1	2
15	sv86846	0	478313	1	2
15	sv86847	0	478457	1	2
15	sv86848	0	478865	1	2
15	sv86849	0	479060	1	2
15	sv86850	0	479507	1	2
15	sv86851	0	479565	1	2
15	sv86852	0	479604	1	2
15	sv86853	0	479709	1	2
15	sv86854	0	480012	1	2
15	sv86855	0	480186	1	2
15	sv86856	0	480336	1	2
15	sv86857	0	480554	1	2
15	sv86858	0	480576	1	2
15	sv86859	0	480673	1	2
15	sv86860	0	480906	1	2
15	sv86861	0	480946	1	2
15	sv86862	0	481165	1	2
15	sv86863	0	481308	1	2
15	sv86864	0	481447	1	2
15	sv86865	0	481456	1	2
15	sv86866	0	481588	1	2
15	sv86867	0	481731	1	2
15	sv86868	0	481860	1	2
15	sv86869	0	482179	1	2
15	sv86870	0	482267	1	2
15	sv86871	0	482847	1	2
15	sv86872	0	482929	1	2
15	sv86873	0	483085	1	2
15	sv86874	0	483110	1	2
15	sv86875	0	483253	1	2
15	sv86876	0	483342	1	2
15	sv86877	0	483363	1	2
15	sv86878	0	483466	1	2
15	sv86879	0	483470	1	2
15	sv86880	0	483624	1	2
15	sv86881	0	483751	1	2
15	sv86882	0	483798	1	2
15	sv86883	0	483960	1	2
15	sv86884	0	484011	1	2
15	sv86885	0	484095	1	2
15	sv86886	0	484137	1	2
15	sv86887	0	484266	1	2
15	sv86888	0	484332	1	2
15	sv86889	0	484509	1	2
15	sv86890	0	484572	1	2
15	sv86891	0	484596	1	2
15	sv86892	0	484728	1	2
15	sv86893	0	485031	1	2
15	sv86894	0	485226	1	2
15	sv86895	0	485252	1	2
15	sv86896	0	485322	1	2
15	sv86897	0	485478	1	2
15	sv86898	0	485588	1	2
15	sv86899	0	485607	1	2
15	sv86900	0	485749	1	2
15	sv86901	0	485781	1	2
15	sv86902	0	485898	1	2
15	sv86903	0	485952	1	2
15	sv86904	0	486108	1	2
15	sv86905	0	486135	1	2
15	sv86906	0	486141	1	2
15	sv86907	0	486180	1	2
15	sv86908	0	486192	1	2
15	sv86909	0	486303	1	2
15	sv86910	0	486327	1	2
15	sv86911	0	486494	1	2
15	sv86912	0	486511	1	2
15	sv86913	0	486808	1	2
15	sv86914	0	487174	1	2
15	sv86915	0	487727	1	2
15	sv86916	0	487820	1	2
15	sv86917	0	487838	1	2
15	sv86918	0	487952	1	2
15	sv86919	0	488270	1	2
15	sv86920	0	488280	1	2
15	sv86921	0	488285	1	2
15	sv86922	0	488300	1	2
15	sv86923	0	488333	1	2
15	sv86924	0	488366	1	2
15	sv86925	0	488381	1	2
15	sv86926	0	488435	1	2
15	sv86927	0	488538	1	2
15	sv86928	0	488732	1	2
15	sv86929	0	488780	1	2
15	sv86930	0	488927	1	2
15	sv86931	0	489005	1	2
15	sv86932	0	489227	1	2
15	sv86933	0	489305	1	2
15	sv86934	0	489366	1	2
15	sv86935	0	489440	1	2
15	sv86936	0	489491	1	2
15	sv86937	0	489625	1	2
15	sv86938	0	489738	1	2
15	sv86939	0	489752	1	2
15	sv86940	0	489783	1	2
15	sv86941	0	489794	1	2
15	sv86942	0	489831	1	2
15	sv86943	0	489884	1	2
15	sv86944	0	489885	1	2
15	sv86945	0	490226	1	2
15	sv86946	0	490253	1	2
15	sv86947	0	490304	1	2
15	sv86948	0	490328	1	2
15	sv86949	0	490397	1	2
15	sv86950	0	490463	1	2
15	sv86951	0	490505	1	2
15	sv86952	0	490697	1	2
15	sv86953	0	490859	1	2
15	sv86954	0	490882	1	2
15	sv86955	0	490896	1	2
15	sv86956	0	490941	1	2
15	sv86957	0	491077	1	2
15	sv86958	0	491118	1	2
15	sv86959	0	491135	1	2
15	sv86960	0	491183	1	2
15	sv86961	0	491189	1	2
15	sv86962	0	491190	1	2
15	sv86963	0	491204	1	2
15	sv86964	0	491282	1	2
15	sv86965	0	491429	1	2
15	sv86966	0	491450	1	2
15	sv86967	0	491483	1	2
15	sv86968	0	491561	1	2
15	sv86969	0	491573	1	2
15	sv86970	0	491585	1	2
15	sv86971	0	491651	1	2
15	sv86972	0	491663	1	2
15	sv86973	0	491788	1	2
15	sv86974	0	491810	1	2
15	sv86975	0	491843	1	2
15	sv86976	0	492116	1	2
15	sv86977	0	492191	1	2
15	sv86978	0	492320	1	2
15	sv86979	0	492349	1	2
15	sv86980	0	492473	1	2
15	sv86981	0	492482	1	2
15	sv86982	0	492497	1	2
15	sv86983	0	492523	1	2
15	sv86984	0	492529	1	2
15	sv86985	0	492542	1	2
15	sv86986	0	492545	1	2
15	sv86987	0	492644	1	2
15	sv86988	0	492719	1	2
15	sv86989	0	492749	1	2
15	sv86990	0	492836	1	2
15	sv86991	0	492846	1	2
15	sv86992	0	492851	1	2
15	sv86993	0	492907	1	2
15	sv86994	0	492941	1	2
15	sv86995	0	493088	1	2
15	sv86996	0	493178	1	2
15	sv86997	0	493331	1	2
15	sv86998	0	493345	1	2
15	sv86999	0	493377	1	2
15	sv87000	0	493438	1	2
15	sv87001	0	493513	1	2
15	sv87002	0	493534	1	2
15	sv87003	0	493684	1	2
15	sv87004	0	493846	1	2
15	sv87005	0	493975	1	2
15	sv87006	0	494161	1	2
15	sv87007	0	494421	1	2
15	sv87008	0	494571	1	2
15	sv87009	0	494590	1	2
15	sv87010	0	494728	1	2
15	sv87011	0	494829	1	2
15	sv87012	0	495031	1	2
15	sv87013	0	495045	1	2
15	sv87014	0	495292	1	2
15	sv87015	0	495513	1	2
15	sv87016	0	495525	1	2
15	sv87017	0	495528	1	2
15	sv87018	0	495561	1	2
15	sv87019	0	495565	1	2
15	sv87020	0	495702	1	2
15	sv87021	0	495861	1	2
15	sv87022	0	495905	1	2
15	sv87023	0	495973	1	2
15	sv87024	0	496087	1	2
15	sv87025	0	496218	1	2
15	sv87026	0	496287	1	2
15	sv87027	0	496393	1	2
15	sv87028	0	496482	1	2
15	sv87029	0	496695	1	2
15	sv87030	0	496731	1	2
15	sv87031	0	496734	1	2
15	sv87032	0	496760	1	2
15	sv87033	0	496782	1	2
15	sv87034	0	497456	1	2
15	sv87035	0	497758	1	2
15	sv87036	0	497811	1	2
15	sv87037	0	497904	1	2
15	sv87038	0	498007	1	2
15	sv87039	0	498195	1	2
15	sv87040	0	498202	1	2
15	sv87041	0	498478	1	2
15	sv87042	0	498482	1	2
15	sv87043	0	498558	1	2
15	sv87044	0	498787	1	2
15	sv87045	0	498862	1	2
15	sv87046	0	498904	1	2
15	sv87047	0	498994	1	2
15	sv87048	0	499054	1	2
15	sv87049	0	499060	1	2
15	sv87050	0	499140	1	2
15	sv87051	0	499249	1	2
15	sv87052	0	499324	1	2
15	sv87053	0	499435	1	2
15	sv87054	0	499558	1	2
15	sv87055	0	499647	1	2
15	sv87056	0	499801	1	2
15	sv87057	0	499909	1	2
15	sv87058	0	499981	1	2
15	sv87059	0	500068	1	2
15	sv87060	0	500107	1	2
15	sv87061	0	500224	1	2
15	sv87062	0	500359	1	2
15	sv87063	0	500434	1	2
15	sv87064	0	500448	1	2
15	sv87065	0	500575	1	2
15	sv87066	0	500665	1	2
15	sv87067	0	500893	1	2
15	sv87068	0	500968	1	2
15	sv87069	0	501550	1	2
15	sv87070	0	501561	1	2
15	sv87071	0	501598	1	2
15	sv87072	0	501653	1	2
15	sv87073	0	501732	1	2
15	sv87074	0	501919	1	2
15	sv87075	0	501943	1	2
15	sv87076	0	502060	1	2
15	sv87077	0	502258	1	2
15	sv87078	0	502423	1	2
15	sv87079	0	502474	1	2
15	sv87080	0	502484	1	2
15	sv87081	0	502590	1	2
15	sv87082	0	502621	1	2
15	sv87083	0	502776	1	2
15	sv87084	0	503533	1	2
15	sv87085	0	503561	1	2
15	sv87086	0	503873	1	2
15	sv87087	0	504206	1	2
15	sv87088	0	504284	1	2
15	sv87089	0	504323	1	2
15	sv87090	0	504738	1	2
15	sv87091	0	504742	1	2
15	sv87092	0	504755	1	2
15	sv87093	0	504774	1	2
15	sv87094	0	504794	1	2
15	sv87095	0	504874	1	2
15	sv87096	0	504884	1	2
15	sv87097	0	504928	1	2
15	sv87098	0	504931	1	2
15	sv87099	0	504988	1	2
15	sv87100	0	504994	1	2
15	sv87101	0	505006	1	2
15	sv87102	0	505011	1	2
15	sv87103	0	505083	1	2
15	sv87104	0	505164	1	2
15	sv87105	0	505165	1	2
15	sv87106	0	505269	1	2
15	sv87107	0	505308	1	2
15	sv87108	0	505372	1	2
15	sv87109	0	505381	1	2
15	sv87110	0	505415	1	2
15	sv87111	0	505483	1	2
15	sv87112	0	505528	1	2
15	sv87113	0	505980	1	2
15	sv87114	0	506101	1	2
15	sv87115	0	506209	1	2
15	sv87116	0	506927	1	2
15	sv87117	0	507053	1	2
15	sv87118	0	507079	1	2
15	sv87119	0	507156	1	2
15	sv87120	0	507195	1	2
15	sv87121	0	507308	1	2
15	sv87122	0	507539	1	2
15	sv87123	0	507630	1	2
15	sv87124	0	507715	1	2
15	sv87125	0	507738	1	2
15	sv87126	0	507805	1	2
15	sv87127	0	508131	1	2
15	sv87128	0	508178	1	2
15	sv87129	0	508267	1	2
15	sv87130	0	508274	1	2
15	sv87131	0	508320	1	2
15	sv87132	0	508352	1	2
15	sv87133	0	508412	1	2
15	sv87134	0	508461	1	2
15	sv87135	0	508557	1	2
15	sv87136	0	508641	1	2
15	sv87137	0	508682	1	2
15	sv87138	0	508701	1	2
15	sv87139	0	508762	1	2
15	sv87140	0	508802	1	2
15	sv87141	0	508848	1	2
15	sv87142	0	508868	1	2
15	sv87143	0	508929	1	2
15	sv87144	0	508997	1	2
15	sv87145	0	509034	1	2
15	sv87146	0	509146	1	2
15	sv87147	0	509207	1	2
15	sv87148	0	509227	1	2
15	sv87149	0	509248	1	2
15	sv87150	0	509400	1	2
15	sv87151	0	509620	1	2
15	sv87152	0	509633	1	2
15	sv87153	0	509662	1	2
15	sv87154	0	509802	1	2
15	sv87155	0	509804	1	2
15	sv87156	0	509814	1	2
15	sv87157	0	509834	1	2
15	sv87158	0	509895	1	2
15	sv87159	0	509969	1	2
15	sv87160	0	510274	1	2
15	sv87161	0	510299	1	2
15	sv87162	0	510382	1	2
15	sv87163	0	510458	1	2
15	sv87164	0	510495	1	2
15	sv87165	0	510543	1	2
15	sv87166	0	510586	1	2
15	sv87167	0	510613	1	2
15	sv87168	0	510666	1	2
15	sv87169	0	510684	1	2
15	sv87170	0	510696	1	2
15	sv87171	0	511001	1	2
15	sv87172	0	511056	1	2
15	sv87173	0	511088	1	2
15	sv87174	0	511089	1	2
15	sv87175	0	511142	1	2
15	sv87176	0	511243	1	2
15	sv87177	0	511264	1	2
15	sv87178	0	511298	1	2
15	sv87179	0	511376	1	2
15	sv87180	0	511377	1	2
15	sv87181	0	511379	1	2
15	sv87182	0	511466	1	2
15	sv87183	0	511486	1	2
15	sv87184	0	511646	1	2
15	sv87185	0	511893	1	2
15	sv87186	0	511949	1	2
15	sv87187	0	511995	1	2
15	sv87188	0	512025	1	2
15	sv87189	0	512238	1	2
15	sv87190	0	512256	1	2
15	sv87191	0	512566	1	2
15	sv87192	0	512703	1	2
15	sv87193	0	512726	1	2
15	sv87194	0	512729	1	2
15	sv87195	0	512793	1	2
15	sv87196	0	512802	1	2
15	sv87197	0	512820	1	2
15	sv87198	0	513015	1	2
15	sv87199	0	513219	1	2
15	sv87200	0	513337	1	2
15	sv87201	0	513394	1	2
15	sv87202	0	513607	1	2
15	sv87203	0	513625	1	2
15	sv87204	0	513637	1	2
15	sv87205	0	514344	1	2
15	sv87206	0	514366	1	2
15	sv87207	0	514397	1	2
15	sv87208	0	514400	1	2
15	sv87209	0	514405	1	2
15	sv87210	0	514424	1	2
15	sv87211	0	514435	1	2
15	sv87212	0	514625	1	2
15	sv87213	0	514713	1	2
15	sv87214	0	514738	1	2
15	sv87215	0	514746	1	2
15	sv87216	0	514832	1	2
15	sv87217	0	515214	1	2
15	sv87218	0	515252	1	2
15	sv87219	0	515279	1	2
15	sv87220	0	515324	1	2
15	sv87221	0	515378	1	2
15	sv87222	0	515385	1	2
15	sv87223	0	515441	1	2
15	sv87224	0	515471	1	2
15	sv87225	0	515498	1	2
15	sv87226	0	515506	1	2
15	sv87227	0	515571	1	2
15	sv87228	0	515672	1	2
15	sv87229	0	515705	1	2
15	sv87230	0	515728	1	2
15	sv87231	0	515780	1	2
15	sv87232	0	515805	1	2
15	sv87233	0	515981	1	2
15	sv87234	0	516043	1	2
15	sv87235	0	516055	1	2
15	sv87236	0	516136	1	2
15	sv87237	0	516140	1	2
15	sv87238	0	516181	1	2
15	sv87239	0	516335	1	2
15	sv87240	0	516351	1	2
15	sv87241	0	516412	1	2
15	sv87242	0	516494	1	2
15	sv87243	0	516539	1	2
15	sv87244	0	516665	1	2
15	sv87245	0	516689	1	2
15	sv87246	0	516707	1	2
15	sv87247	0	516828	1	2
15	sv87248	0	516832	1	2
15	sv87249	0	516857	1	2
15	sv87250	0	516859	1	2
15	sv87251	0	516871	1	2
15	sv87252	0	517028	1	2
15	sv87253	0	517039	1	2
15	sv87254	0	517061	1	2
15	sv87255	0	517105	1	2
15	sv87256	0	517134	1	2
15	sv87257	0	517243	1	2
15	sv87258	0	517285	1	2
15	sv87259	0	517286	1	2
15	sv87260	0	517301	1	2
15	sv87261	0	517404	1	2
15	sv87262	0	517410	1	2
15	sv87263	0	517420	1	2
15	sv87264	0	517528	1	2
15	sv87265	0	517533	1	2
15	sv87266	0	517538	1	2
15	sv87267	0	517614	1	2
15	sv87268	0	517619	1	2
15	sv87269	0	517630	1	2
15	sv87270	0	517635	1	2
15	sv87271	0	517639	1	2
15	sv87272	0	517647	1	2
15	sv87273	0	517648	1	2
15	sv87274	0	517680	1	2
15	sv87275	0	517707	1	2
15	sv87276	0	517751	1	2
15	sv87277	0	517857	1	2
15	sv87278	0	517989	1	2
15	sv87279	0	517995	1	2
15	sv87280	0	518077	1	2
15	sv87281	0	518151	1	2
15	sv87282	0	518259	1	2
15	sv87283	0	518299	1	2
15	sv87284	0	518346	1	2
15	sv87285	0	518509	1	2
15	sv87286	0	518604	1	2
15	sv87287	0	518700	1	2
15	sv87288	0	518701	1	2
15	sv87289	0	518717	1	2
15	sv87290	0	518743	1	2
15	sv87291	0	518748	1	2
15	sv87292	0	518763	1	2
15	sv87293	0	518771	1	2
15	sv87294	0	518776	1	2
15	sv87295	0	518808	1	2
15	sv87296	0	518810	1	2
15	sv87297	0	518814	1	2
15	sv87298	0	518877	1	2
15	sv87299	0	519037	1	2
15	sv87300	0	519048	1	2
15	sv87301	0	519085	1	2
15	sv87302	0	519111	1	2
15	sv87303	0	519432	1	2
15	sv87304	0	519516	1	2
15	sv87305	0	519651	1	2
15	sv87306	0	519771	1	2
15	sv87307	0	519868	1	2
15	sv87308	0	520142	1	2
15	sv87309	0	520248	1	2
15	sv87310	0	520264	1	2
15	sv87311	0	520282	1	2
15	sv87312	0	520292	1	2
15	sv87313	0	520321	1	2
15	sv87314	0	520339	1	2
15	sv87315	0	520372	1	2
15	sv87316	0	520394	1	2
15	sv87317	0	520499	1	2
15	sv87318	0	520515	1	2
15	sv87319	0	520530	1	2
15	sv87320	0	520650	1	2
15	sv87321	0	520667	1	2
15	sv87322	0	520709	1	2
15	sv87323	0	520730	1	2
15	sv87324	0	520731	1	2
15	sv87325	0	520774	1	2
15	sv87326	0	520782	1	2
15	sv87327	0	520821	1	2
15	sv87328	0	520869	1	2
15	sv87329	0	520870	1	2
15	sv87330	0	520872	1	2
15	sv87331	0	520899	1	2
15	sv87332	0	521151	1	2
15	sv87333	0	521161	1	2
15	sv87334	0	521166	1	2
15	sv87335	0	521292	1	2
15	sv87336	0	521300	1	2
15	sv87337	0	521415	1	2
15	sv87338	0	521445	1	2
15	sv87339	0	521470	1	2
15	sv87340	0	521639	1	2
15	sv87341	0	521647	1	2
15	sv87342	0	521652	1	2
15	sv87343	0	521664	1	2
15	sv87344	0	521727	1	2
15	sv87345	0	521781	1	2
15	sv87346	0	521850	1	2
15	sv87347	0	521864	1	2
15	sv87348	0	521919	1	2
15	sv87349	0	522110	1	2
15	sv87350	0	522199	1	2
15	sv87351	0	522242	1	2
15	sv87352	0	522318	1	2
15	sv87353	0	522406	1	2
15	sv87354	0	522411	1	2
15	sv87355	0	522422	1	2
15	sv87356	0	523049	1	2
15	sv87357	0	523213	1	2
15	sv87358	0	523905	1	2
15	sv87359	0	523989	1	2
15	sv87360	0	524124	1	2
15	sv87361	0	524250	1	2
15	sv87362	0	524322	1	2
15	sv87363	0	524535	1	2
15	sv87364	0	524541	1	2
15	sv87365	0	524664	1	2
15	sv87366	0	524711	1	2
15	sv87367	0	524727	1	2
15	sv87368	0	524780	1	2
15	sv87369	0	524958	1	2
15	sv87370	0	525148	1	2
15	sv87371	0	525158	1	2
15	sv87372	0	525307	1	2
15	sv87373	0	525323	1	2
15	sv87374	0	525385	1	2
15	sv87375	0	525391	1	2
15	sv87376	0	525506	1	2
15	sv87377	0	525568	1	2
15	sv87378	0	525601	1	2
15	sv87379	0	525640	1	2
15	sv87380	0	525838	1	2
15	sv87381	0	525850	1	2
15	sv87382	0	525859	1	2
15	sv87383	0	525919	1	2
15	sv87384	0	525985	1	2
15	sv87385	0	526015	1	2
15	sv87386	0	526144	1	2
15	sv87387	0	526210	1	2
15	sv87388	0	526270	1	2
15	sv87389	0	526390	1	2
15	sv87390	0	526435	1	2
15	sv87391	0	526561	1	2
15	sv87392	0	526628	1	2
15	sv87393	0	526705	1	2
15	sv87394	0	526708	1	2
15	sv87395	0	527008	1	2
15	sv87396	0	527017	1	2
15	sv87397	0	527188	1	2
15	sv87398	0	527497	1	2
15	sv87399	0	527635	1	2
15	sv87400	0	527698	1	2
15	sv87401	0	527986	1	2
15	sv87402	0	528073	1	2
15	sv87403	0	528112	1	2
15	sv87404	0	528159	1	2
15	sv87405	0	528166	1	2
15	sv87406	0	528237	1	2
15	sv87407	0	528349	1	2
15	sv87408	0	528477	1	2
15	sv87409	0	528487	1	2
15	sv87410	0	528799	1	2
15	sv87411	0	528813	1	2
15	sv87412	0	529292	1	2
15	sv87413	0	529573	1	2
15	sv87414	0	529675	1	2
15	sv87415	0	529789	1	2
15	sv87416	0	529863	1	2
15	sv87417	0	530063	1	2
15	sv87418	0	530263	1	2
15	sv87419	0	530282	1	2
15	sv87420	0	530365	1	2
15	sv87421	0	530411	1	2
15	sv87422	0	530491	1	2
15	sv87423	0	530533	1	2
15	sv87424	0	530989	1	2
15	sv87425	0	531055	1	2
15	sv87426	0	531232	1	2
15	sv87427	0	531248	1	2
15	sv87428	0	531295	1	2
15	sv87429	0	531376	1	2
15	sv87430	0	531421	1	2
15	sv87431	0	531643	1	2
15	sv87432	0	531654	1	2
15	sv87433	0	532281	1	2
15	sv87434	0	532438	1	2
15	sv87435	0	532667	1	2
15	sv87436	0	533064	1	2
15	sv87437	0	533280	1	2
15	sv87438	0	533325	1	2
15	sv87439	0	533375	1	2
15	sv87440	0	533398	1	2
15	sv87441	0	533423	1	2
15	sv87442	0	533487	1	2
15	sv87443	0	533520	1	2
15	sv87444	0	533544	1	2
15	sv87445	0	533625	1	2
15	sv87446	0	533636	1	2
15	sv87447	0	533658	1	2
15	sv87448	0	533670	1	2
15	sv87449	0	533847	1	2
15	sv87450	0	534213	1	2
15	sv87451	0	534218	1	2
15	sv87452	0	534242	1	2
15	sv87453	0	534846	1	2
15	sv87454	0	534977	1	2
15	sv87455	0	535103	1	2
15	sv87456	0	535304	1	2
15	sv87457	0	535577	1	2
15	sv87458	0	535793	1	2
15	sv87459	0	535943	1	2
15	sv87460	0	536145	1	2
15	sv87461	0	536192	1	2
15	sv87462	0	536237	1	2
15	sv87463	0	536384	1	2
15	sv87464	0	536410	1	2
15	sv87465	0	536558	1	2
15	sv87466	0	536862	1	2
15	sv87467	0	537445	1	2
15	sv87468	0	537484	1	2
15	sv87469	0	537556	1	2
15	sv87470	0	537611	1	2
15	sv87471	0	537738	1	2
15	sv87472	0	537790	1	2
15	sv87473	0	538068	1	2
15	sv87474	0	538299	1	2
15	sv87475	0	538389	1	2
15	sv87476	0	538395	1	2
15	sv87477	0	538466	1	2
15	sv87478	0	538480	1	2
15	sv87479	0	538489	1	2
15	sv87480	0	538583	1	2
15	sv87481	0	538584	1	2
15	sv87482	0	538585	1	2
15	sv87483	0	538758	1	2
15	sv87484	0	538794	1	2
15	sv87485	0	538866	1	2
15	sv87486	0	538917	1	2
15	sv87487	0	539133	1	2
15	sv87488	0	539515	1	2
15	sv87489	0	539577	1	2
15	sv87490	0	539639	1	2
15	sv87491	0	539640	1	2
15	sv87492	0	539664	1	2
15	sv87493	0	539719	1	2
15	sv87494	0	539750	1	2
15	sv87495	0	540768	1	2
15	sv87496	0	540873	1	2
15	sv87497	0	540930	1	2
15	sv87498	0	540998	1	2
15	sv87499	0	541182	1	2
15	sv87500	0	541377	1	2
15	sv87501	0	541437	1	2
15	sv87502	0	541647	1	2
15	sv87503	0	541674	1	2
15	sv87504	0	542199	1	2
15	sv87505	0	542319	1	2
15	sv87506	0	542349	1	2
15	sv87507	0	542699	1	2
15	sv87508	0	542841	1	2
15	sv87509	0	542889	1	2
15	sv87510	0	542952	1	2
15	sv87511	0	543081	1	2
15	sv87512	0	543276	1	2
15	sv87513	0	543282	1	2
15	sv87514	0	543498	1	2
15	sv87515	0	543780	1	2
15	sv87516	0	544353	1	2
15	sv87517	0	544389	1	2
15	sv87518	0	544509	1	2
15	sv87519	0	544532	1	2
15	sv87520	0	544630	1	2
15	sv87521	0	544647	1	2
15	sv87522	0	544675	1	2
15	sv87523	0	544702	1	2
15	sv87524	0	544718	1	2
15	sv87525	0	544722	1	2
15	sv87526	0	544732	1	2
15	sv87527	0	544740	1	2
15	sv87528	0	544812	1	2
15	sv87529	0	544813	1	2
15	sv87530	0	544857	1	2
15	sv87531	0	544924	1	2
15	sv87532	0	544940	1	2
15	sv87533	0	544949	1	2
15	sv87534	0	545015	1	2
15	sv87535	0	545061	1	2
15	sv87536	0	545109	1	2
15	sv87537	0	545170	1	2
15	sv87538	0	545340	1	2
15	sv87539	0	545406	1	2
15	sv87540	0	545494	1	2
15	sv87541	0	546123	1	2
15	sv87542	0	546162	1	2
15	sv87543	0	546163	1	2
15	sv87544	0	546165	1	2
15	sv87545	0	546198	1	2
15	sv87546	0	546489	1	2
15	sv87547	0	546623	1	2
15	sv87548	0	546624	1	2
15	sv87549	0	547477	1	2
15	sv87550	0	547558	1	2
15	sv87551	0	547756	1	2
15	sv87552	0	547969	1	2
15	sv87553	0	548086	1	2
15	sv87554	0	548158	1	2
15	sv87555	0	548170	1	2
15	sv87556	0	548173	1	2
15	sv87557	0	548302	1	2
15	sv87558	0	548428	1	2
15	sv87559	0	548602	1	2
15	sv87560	0	548673	1	2
15	sv87561	0	549059	1	2
15	sv87562	0	549127	1	2
15	sv87563	0	549281	1	2
15	sv87564	0	549308	1	2
15	sv87565	0	549314	1	2
15	sv87566	0	549622	1	2
15	sv87567	0	549734	1	2
15	sv87568	0	549932	1	2
15	sv87569	0	550085	1	2
15	sv87570	0	550196	1	2
15	sv87571	0	550314	1	2
15	sv87572	0	550382	1	2
15	sv87573	0	550436	1	2
15	sv87574	0	550487	1	2
15	sv87575	0	550493	1	2
15	sv87576	0	550557	1	2
15	sv87577	0	550608	1	2
15	sv87578	0	550611	1	2
15	sv87579	0	550623	1	2
15	sv87580	0	550636	1	2
15	sv87581	0	550671	1	2
15	sv87582	0	550695	1	2
15	sv87583	0	550708	1	2
15	sv87584	0	550804	1	2
15	sv87585	0	550922	1	2
15	sv87586	0	550984	1	2
15	sv87587	0	551128	1	2
15	sv87588	0	551234	1	2
15	sv87589	0	551369	1	2
15	sv87590	0	551410	1	2
15	sv87591	0	551437	1	2
15	sv87592	0	551813	1	2
15	sv87593	0	551830	1	2
15	sv87594	0	551881	1	2
15	sv87595	0	551928	1	2
15	sv87596	0	551947	1	2
15	sv87597	0	552069	1	2
15	sv87598	0	552421	1	2
15	sv87599	0	552775	1	2
15	sv87600	0	552792	1	2
15	sv87601	0	552796	1	2
15	sv87602	0	552938	1	2
15	sv87603	0	553024	1	2
15	sv87604	0	553072	1	2
15	sv87605	0	553076	1	2
15	sv87606	0	553085	1	2
15	sv87607	0	553150	1	2
15	sv87608	0	553386	1	2
15	sv87609	0	553641	1	2
15	sv87610	0	553642	1	2
15	sv87611	0	553950	1	2
15	sv87612	0	554076	1	2
15	sv87613	0	554117	1	2
15	sv87614	0	554353	1	2
15	sv87615	0	554402	1	2
15	sv87616	0	554500	1	2
15	sv87617	0	554618	1	2
15	sv87618	0	554650	1	2
15	sv87619	0	554893	1	2
15	sv87620	0	554987	1	2
15	sv87621	0	555037	1	2
15	sv87622	0	555166	1	2
15	sv87623	0	555175	1	2
15	sv87624	0	555261	1	2
15	sv87625	0	555451	1	2
15	sv87626	0	556651	1	2
15	sv87627	0	556870	1	2
15	sv87628	0	557021	1	2
15	sv87629	0	557044	1	2
15	sv87630	0	557056	1	2
15	sv87631	0	557194	1	2
15	sv87632	0	557431	1	2
15	sv87633	0	557623	1	2
15	sv87634	0	557722	1	2
15	sv87635	0	557758	1	2
15	sv87636	0	557798	1	2
15	sv87637	0	557821	1	2
15	sv87638	0	557831	1	2
15	sv87639	0	557867	1	2
15	sv87640	0	558155	1	2
15	sv87641	0	558381	1	2
15	sv87642	0	558567	1	2
15	sv87643	0	558913	1	2
15	sv87644	0	558953	1	2
15	sv87645	0	559465	1	2
15	sv87646	0	559477	1	2
15	sv87647	0	559714	1	2
15	sv87648	0	559768	1	2
15	sv87649	0	560186	1	2
15	sv87650	0	560189	1	2
15	sv87651	0	560432	1	2
15	sv87652	0	560585	1	2
15	sv87653	0	561454	1	2
15	sv87654	0	561511	1	2
15	sv87655	0	561754	1	2
15	sv87656	0	562082	1	2
15	sv87657	0	562225	1	2
15	sv87658	0	562298	1	2
15	sv87659	0	562567	1	2
15	sv87660	0	562581	1	2
15	sv87661	0	562603	1	2
15	sv87662	0	562630	1	2
15	sv87663	0	562655	1	2
15	sv87664	0	562666	1	2
15	sv87665	0	562688	1	2
15	sv87666	0	562828	1	2
15	sv87667	0	563031	1	2
15	sv87668	0	563355	1	2
15	sv87669	0	563470	1	2
15	sv87670	0	563727	1	2
15	sv87671	0	563862	1	2
15	sv87672	0	563917	1	2
15	sv87673	0	563945	1	2
15	sv87674	0	564195	1	2
15	sv87675	0	564213	1	2
15	sv87676	0	564258	1	2
15	sv87677	0	564451	1	2
15	sv87678	0	564554	1	2
15	sv87679	0	564575	1	2
15	sv87680	0	564872	1	2
15	sv87681	0	565748	1	2
15	sv87682	0	565820	1	2
15	sv87683	0	566045	1	2
15	sv87684	0	566126	1	2
15	sv87685	0	566165	1	2
15	sv87686	0	566210	1	2
15	sv87687	0	566353	1	2
15	sv87688	0	566373	1	2
15	sv87689	0	566501	1	2
15	sv87690	0	566542	1	2
15	sv87691	0	566680	1	2
15	sv87692	0	566820	1	2
15	sv87693	0	567085	1	2
15	sv87694	0	567262	1	2
15	sv87695	0	567267	1	2
15	sv87696	0	567276	1	2
15	sv87697	0	567367	1	2
15	sv87698	0	567899	1	2
15	sv87699	0	568141	1	2
15	sv87700	0	568252	1	2
15	sv87701	0	568292	1	2
15	sv87702	0	568462	1	2
15	sv87703	0	568494	1	2
15	sv87704	0	568707	1	2
15	sv87705	0	568761	1	2
15	sv87706	0	568866	1	2
15	sv87707	0	569058	1	2
15	sv87708	0	569259	1	2
15	sv87709	0	569690	1	2
15	sv87710	0	569787	1	2
15	sv87711	0	569825	1	2
15	sv87712	0	569838	1	2
15	sv87713	0	570534	1	2
15	sv87714	0	571079	1	2
15	sv87715	0	571108	1	2
15	sv87716	0	571256	1	2
15	sv87717	0	571300	1	2
15	sv87718	0	571327	1	2
15	sv87719	0	571406	1	2
15	sv87720	0	571484	1	2
15	sv87721	0	571487	1	2
15	sv87722	0	571717	1	2
15	sv87723	0	571905	1	2
15	sv87724	0	572041	1	2
15	sv87725	0	572098	1	2
15	sv87726	0	572101	1	2
15	sv87727	0	572102	1	2
15	sv87728	0	572107	1	2
15	sv87729	0	572271	1	2
15	sv87730	0	572376	1	2
15	sv87731	0	572407	1	2
15	sv87732	0	572419	1	2
15	sv87733	0	572815	1	2
15	sv87734	0	572941	1	2
15	sv87735	0	572949	1	2
15	sv87736	0	572989	1	2
15	sv87737	0	573210	1	2
15	sv87738	0	573308	1	2
15	sv87739	0	573312	1	2
15	sv87740	0	573324	1	2
15	sv87741	0	573358	1	2
15	sv87742	0	573434	1	2
15	sv87743	0	573442	1	2
15	sv87744	0	573534	1	2
15	sv87745	0	573819	1	2
15	sv87746	0	574049	1	2
15	sv87747	0	574776	1	2
15	sv87748	0	574821	1	2
15	sv87749	0	574857	1	2
15	sv87750	0	575075	1	2
15	sv87751	0	577639	1	2
15	sv87752	0	577702	1	2
15	sv87753	0	577770	1	2
15	sv87754	0	577919	1	2
15	sv87755	0	577985	1	2
15	sv87756	0	578058	1	2
15	sv87757	0	578255	1	2
15	sv87758	0	578365	1	2
15	sv87759	0	578644	1	2
15	sv87760	0	578704	1	2
15	sv87761	0	578839	1	2
15	sv87762	0	578881	1	2
15	sv87763	0	578887	1	2
15	sv87764	0	579050	1	2
15	sv87765	0	579079	1	2
15	sv87766	0	579131	1	2
15	sv87767	0	579185	1	2
15	sv87768	0	579277	1	2
15	sv87769	0	579389	1	2
15	sv87770	0	579592	1	2
15	sv87771	0	580033	1	2
15	sv87772	0	580144	1	2
15	sv87773	0	580333	1	2
15	sv87774	0	580351	1	2
15	sv87775	0	580495	1	2
15	sv87776	0	580579	1	2
15	sv87777	0	580595	1	2
15	sv87778	0	580924	1	2
15	sv87779	0	580957	1	2
15	sv87780	0	581014	1	2
15	sv87781	0	581173	1	2
15	sv87782	0	581278	1	2
15	sv87783	0	581305	1	2
15	sv87784	0	581340	1	2
15	sv87785	0	581539	1	2
15	sv87786	0	581692	1	2
15	sv87787	0	581732	1	2
15	sv87788	0	581771	1	2
15	sv87789	0	581790	1	2
15	sv87790	0	581954	1	2
15	sv87791	0	582404	1	2
15	sv87792	0	582656	1	2
15	sv87793	0	582755	1	2
15	sv87794	0	582812	1	2
15	sv87795	0	583109	1	2
15	sv87796	0	583246	1	2
15	sv87797	0	583279	1	2
15	sv87798	0	583442	1	2
15	sv87799	0	583591	1	2
15	sv87800	0	583715	1	2
15	sv87801	0	583940	1	2
15	sv87802	0	584031	1	2
15	sv87803	0	584081	1	2
15	sv87804	0	584102	1	2
15	sv87805	0	584387	1	2
15	sv87806	0	584425	1	2
15	sv87807	0	584477	1	2
15	sv87808	0	584552	1	2
15	sv87809	0	584668	1	2
15	sv87810	0	584870	1	2
15	sv87811	0	584993	1	2
15	sv87812	0	585188	1	2
15	sv87813	0	585293	1	2
15	sv87814	0	585299	1	2
15	sv87815	0	585314	1	2
15	sv87816	0	585323	1	2
15	sv87817	0	585607	1	2
15	sv87818	0	585644	1	2
15	sv87819	0	585698	1	2
15	sv87820	0	585722	1	2
15	sv87821	0	585728	1	2
15	sv87822	0	585817	1	2
15	sv87823	0	585970	1	2
15	sv87824	0	586076	1	2
15	sv87825	0	586108	1	2
15	sv87826	0	586109	1	2
15	sv87827	0	586143	1	2
15	sv87828	0	586164	1	2
15	sv87829	0	586345	1	2
15	sv87830	0	586402	1	2
15	sv87831	0	586418	1	2
15	sv87832	0	586515	1	2
15	sv87833	0	586655	1	2
15	sv87834	0	586701	1	2
15	sv87835	0	586731	1	2
15	sv87836	0	586872	1	2
15	sv87837	0	587058	1	2
15	sv87838	0	587077	1	2
15	sv87839	0	587140	1	2
15	sv87840	0	587142	1	2
15	sv87841	0	587265	1	2
15	sv87842	0	587316	1	2
15	sv87843	0	587394	1	2
15	sv87844	0	587400	1	2
15	sv87845	0	587428	1	2
15	sv87846	0	587460	1	2
15	sv87847	0	587490	1	2
15	sv87848	0	587600	1	2
15	sv87849	0	587691	1	2
15	sv87850	0	587816	1	2
15	sv87851	0	587817	1	2
15	sv87852	0	588202	1	2
15	sv87853	0	588288	1	2
15	sv87854	0	588300	1	2
15	sv87855	0	588470	1	2
15	sv87856	0	588504	1	2
15	sv87857	0	588514	1	2
15	sv87858	0	588536	1	2
15	sv87859	0	588544	1	2
15	sv87860	0	588565	1	2
15	sv87861	0	588953	1	2
15	sv87862	0	589016	1	2
15	sv87863	0	589040	1	2
15	sv87864	0	589132	1	2
15	sv87865	0	589146	1	2
15	sv87866	0	589189	1	2
15	sv87867	0	589221	1	2
15	sv87868	0	589248	1	2
15	sv87869	0	589272	1	2
15	sv87870	0	589277	1	2
15	sv87871	0	589303	1	2
15	sv87872	0	589370	1	2
15	sv87873	0	589429	1	2
15	sv87874	0	589446	1	2
15	sv87875	0	589481	1	2
15	sv87876	0	589545	1	2
15	sv87877	0	589621	1	2
15	sv87878	0	589882	1	2
15	sv87879	0	590048	1	2
15	sv87880	0	590443	1	2
15	sv87881	0	590452	1	2
15	sv87882	0	590578	1	2
15	sv87883	0	590749	1	2
15	sv87884	0	591076	1	2
15	sv87885	0	591121	1	2
15	sv87886	0	591202	1	2
15	sv87887	0	591415	1	2
15	sv87888	0	591523	1	2
15	sv87889	0	591532	1	2
15	sv87890	0	591630	1	2
15	sv87891	0	591684	1	2
15	sv87892	0	591751	1	2
15	sv87893	0	591787	1	2
15	sv87894	0	591850	1	2
15	sv87895	0	591904	1	2
15	sv87896	0	591952	1	2
15	sv87897	0	592027	1	2
15	sv87898	0	592238	1	2
15	sv87899	0	592245	1	2
15	sv87900	0	592540	1	2
15	sv87901	0	592588	1	2
15	sv87902	0	592592	1	2
15	sv87903	0	592827	1	2
15	sv87904	0	592863	1	2
15	sv87905	0	592893	1	2
15	sv87906	0	592976	1	2
15	sv87907	0	592988	1	2
15	sv87908	0	593004	1	2
15	sv87909	0	593104	1	2
15	sv87910	0	593326	1	2
15	sv87911	0	593812	1	2
15	sv87912	0	593851	1	2
15	sv87913	0	593956	1	2
15	sv87914	0	593957	1	2
15	sv87915	0	593982	1	2
15	sv87916	0	594020	1	2
15	sv87917	0	594089	1	2
15	sv87918	0	594122	1	2
15	sv87919	0	594304	1	2
15	sv87920	0	594307	1	2
15	sv87921	0	594441	1	2
15	sv87922	0	594452	1	2
15	sv87923	0	600931	1	2
15	sv87924	0	600945	1	2
15	sv87925	0	600978	1	2
15	sv87926	0	600980	1	2
15	sv87927	0	601015	1	2
15	sv87928	0	601201	1	2
15	sv87929	0	601255	1	2
15	sv87930	0	601297	1	2
15	sv87931	0	601325	1	2
15	sv87932	0	601382	1	2
15	sv87933	0	601463	1	2
15	sv87934	0	601482	1	2
15	sv87935	0	601569	1	2
15	sv87936	0	601702	1	2
15	sv87937	0	601746	1	2
15	sv87938	0	601749	1	2
15	sv87939	0	601761	1	2
15	sv87940	0	601776	1	2
15	sv87941	0	601817	1	2
15	sv87942	0	601911	1	2
15	sv87943	0	602238	1	2
15	sv87944	0	602250	1	2
15	sv87945	0	602449	1	2
15	sv87946	0	602664	1	2
15	sv87947	0	602686	1	2
15	sv87948	0	602865	1	2
15	sv87949	0	602888	1	2
15	sv87950	0	602945	1	2
15	sv87951	0	602982	1	2
15	sv87952	0	603046	1	2
15	sv87953	0	603179	1	2
15	sv87954	0	603257	1	2
15	sv87955	0	603266	1	2
15	sv87956	0	603325	1	2
15	sv87957	0	603468	1	2
15	sv87958	0	603549	1	2
15	sv87959	0	603564	1	2
15	sv87960	0	603694	1	2
15	sv87961	0	603740	1	2
15	sv87962	0	603949	1	2
15	sv87963	0	603992	1	2
15	sv87964	0	604007	1	2
15	sv87965	0	604096	1	2
15	sv87966	0	604119	1	2
15	sv87967	0	604154	1	2
15	sv87968	0	604256	1	2
15	sv87969	0	604265	1	2
15	sv87970	0	604413	1	2
15	sv87971	0	604415	1	2
15	sv87972	0	604521	1	2
15	sv87973	0	604529	1	2
15	sv87974	0	604538	1	2
15	sv87975	0	604567	1	2
15	sv87976	0	604571	1	2
15	sv87977	0	604572	1	2
15	sv87978	0	604679	1	2
15	sv87979	0	604750	1	2
15	sv87980	0	604757	1	2
15	sv87981	0	604762	1	2
15	sv87982	0	604783	1	2
15	sv87983	0	605280	1	2
15	sv87984	0	605290	1	2
15	sv87985	0	605294	1	2
15	sv87986	0	605497	1	2
15	sv87987	0	605644	1	2
15	sv87988	0	605908	1	2
15	sv87989	0	605911	1	2
15	sv87990	0	605918	1	2
15	sv87991	0	605978	1	2
15	sv87992	0	606043	1	2
15	sv87993	0	606112	1	2
15	sv87994	0	606234	1	2
15	sv87995	0	606329	1	2
15	sv87996	0	606337	1	2
15	sv87997	0	606373	1	2
15	sv87998	0	606393	1	2
15	sv87999	0	606404	1	2
15	sv88000	0	606412	1	2
15	sv88001	0	606572	1	2
15	sv88002	0	606669	1	2
15	sv88003	0	606849	1	2
15	sv88004	0	606886	1	2
15	sv88005	0	606945	1	2
15	sv88006	0	606968	1	2
15	sv88007	0	606969	1	2
15	sv88008	0	607151	1	2
15	sv88009	0	607332	1	2
15	sv88010	0	607357	1	2
15	sv88011	0	607617	1	2
15	sv88012	0	607837	1	2
15	sv88013	0	608018	1	2
15	sv88014	0	608199	1	2
15	sv88015	0	608367	1	2
15	sv88016	0	608418	1	2
15	sv88017	0	608477	1	2
15	sv88018	0	608505	1	2
15	sv88019	0	608673	1	2
15	sv88020	0	608682	1	2
15	sv88021	0	608836	1	2
15	sv88022	0	608850	1	2
15	sv88023	0	609109	1	2
15	sv88024	0	609276	1	2
15	sv88025	0	609344	1	2
15	sv88026	0	609472	1	2
15	sv88027	0	609537	1	2
15	sv88028	0	609542	1	2
15	sv88029	0	609550	1	2
15	sv88030	0	609558	1	2
15	sv88031	0	609699	1	2
15	sv88032	0	609733	1	2
15	sv88033	0	609743	1	2
15	sv88034	0	609918	1	2
15	sv88035	0	610300	1	2
15	sv88036	0	610420	1	2
15	sv88037	0	610496	1	2
15	sv88038	0	610549	1	2
15	sv88039	0	610554	1	2
15	sv88040	0	610660	1	2
15	sv88041	0	610864	1	2
15	sv88042	0	610865	1	2
15	sv88043	0	610882	1	2
15	sv88044	0	610892	1	2
15	sv88045	0	610901	1	2
15	sv88046	0	610939	1	2
15	sv88047	0	611029	1	2
15	sv88048	0	611053	1	2
15	sv88049	0	611065	1	2
15	sv88050	0	611138	1	2
15	sv88051	0	611163	1	2
15	sv88052	0	611203	1	2
15	sv88053	0	611430	1	2
15	sv88054	0	611434	1	2
15	sv88055	0	611572	1	2
15	sv88056	0	611599	1	2
15	sv88057	0	611617	1	2
15	sv88058	0	611686	1	2
15	sv88059	0	611688	1	2
15	sv88060	0	611712	1	2
15	sv88061	0	611714	1	2
15	sv88062	0	611752	1	2
15	sv88063	0	611842	1	2
15	sv88064	0	611904	1	2
15	sv88065	0	612133	1	2
15	sv88066	0	612466	1	2
15	sv88067	0	612614	1	2
15	sv88068	0	612770	1	2
15	sv88069	0	612869	1	2
15	sv88070	0	612914	1	2
15	sv88071	0	613096	1	2
15	sv88072	0	614146	1	2
15	sv88073	0	614209	1	2
15	sv88074	0	614212	1	2
15	sv88075	0	614527	1	2
15	sv88076	0	614674	1	2
15	sv88077	0	614917	1	2
15	sv88078	0	614998	1	2
15	sv88079	0	615000	1	2
15	sv88080	0	615325	1	2
15	sv88081	0	615511	1	2
15	sv88082	0	616123	1	2
15	sv88083	0	616666	1	2
15	sv88084	0	616760	1	2
15	sv88085	0	616762	1	2
15	sv88086	0	616831	1	2
15	sv88087	0	616835	1	2
15	sv88088	0	616846	1	2
15	sv88089	0	616906	1	2
15	sv88090	0	617001	1	2
15	sv88091	0	617145	1	2
15	sv88092	0	617162	1	2
15	sv88093	0	617274	1	2
15	sv88094	0	617336	1	2
15	sv88095	0	617402	1	2
15	sv88096	0	617676	1	2
15	sv88097	0	617717	1	2
15	sv88098	0	617850	1	2
15	sv88099	0	617915	1	2
15	sv88100	0	617963	1	2
15	sv88101	0	618211	1	2
15	sv88102	0	618222	1	2
15	sv88103	0	618618	1	2
15	sv88104	0	618723	1	2
15	sv88105	0	618771	1	2
15	sv88106	0	618815	1	2
15	sv88107	0	618824	1	2
15	sv88108	0	618863	1	2
15	sv88109	0	618906	1	2
15	sv88110	0	618941	1	2
15	sv88111	0	618968	1	2
15	sv88112	0	619168	1	2
15	sv88113	0	619211	1	2
15	sv88114	0	619220	1	2
15	sv88115	0	619251	1	2
15	sv88116	0	619268	1	2
15	sv88117	0	619285	1	2
15	sv88118	0	619293	1	2
15	sv88119	0	619317	1	2
15	sv88120	0	619352	1	2
15	sv88121	0	619392	1	2
15	sv88122	0	619406	1	2
15	sv88123	0	619417	1	2
15	sv88124	0	619456	1	2
15	sv88125	0	619485	1	2
15	sv88126	0	619579	1	2
15	sv88127	0	619601	1	2
15	sv88128	0	619636	1	2
15	sv88129	0	619644	1	2
15	sv88130	0	619666	1	2
15	sv88131	0	619713	1	2
15	sv88132	0	619772	1	2
15	sv88133	0	619795	1	2
15	sv88134	0	619836	1	2
15	sv88135	0	619861	1	2
15	sv88136	0	619880	1	2
15	sv88137	0	620022	1	2
15	sv88138	0	620025	1	2
15	sv88139	0	620082	1	2
15	sv88140	0	620334	1	2
15	sv88141	0	620397	1	2
15	sv88142	0	620535	1	2
15	sv88143	0	620580	1	2
15	sv88144	0	620613	1	2
15	sv88145	0	620620	1	2
15	sv88146	0	620631	1	2
15	sv88147	0	620652	1	2
15	sv88148	0	620745	1	2
15	sv88149	0	620881	1	2
15	sv88150	0	620962	1	2
15	sv88151	0	621193	1	2
15	sv88152	0	621234	1	2
15	sv88153	0	621360	1	2
15	sv88154	0	621403	1	2
15	sv88155	0	621416	1	2
15	sv88156	0	621636	1	2
15	sv88157	0	621685	1	2
15	sv88158	0	621951	1	2
15	sv88159	0	621972	1	2
15	sv88160	0	622023	1	2
15	sv88161	0	622122	1	2
15	sv88162	0	622271	1	2
15	sv88163	0	622303	1	2
15	sv88164	0	622410	1	2
15	sv88165	0	622413	1	2
15	sv88166	0	622657	1	2
15	sv88167	0	622686	1	2
15	sv88168	0	623040	1	2
15	sv88169	0	623184	1	2
15	sv88170	0	623349	1	2
15	sv88171	0	623422	1	2
15	sv88172	0	623529	1	2
15	sv88173	0	623860	1	2
15	sv88174	0	623925	1	2
15	sv88175	0	624091	1	2
15	sv88176	0	624171	1	2
15	sv88177	0	624279	1	2
15	sv88178	0	624391	1	2
15	sv88179	0	624491	1	2
15	sv88180	0	624522	1	2
15	sv88181	0	624532	1	2
15	sv88182	0	624558	1	2
15	sv88183	0	624582	1	2
15	sv88184	0	624626	1	2
15	sv88185	0	624648	1	2
15	sv88186	0	624831	1	2
15	sv88187	0	624863	1	2
15	sv88188	0	624930	1	2
15	sv88189	0	625139	1	2
15	sv88190	0	625178	1	2
15	sv88191	0	625559	1	2
15	sv88192	0	625595	1	2
15	sv88193	0	625596	1	2
15	sv88194	0	625649	1	2
15	sv88195	0	626000	1	2
15	sv88196	0	626052	1	2
15	sv88197	0	626072	1	2
15	sv88198	0	626270	1	2
15	sv88199	0	626502	1	2
15	sv88200	0	626508	1	2
15	sv88201	0	626519	1	2
15	sv88202	0	626754	1	2
15	sv88203	0	626907	1	2
15	sv88204	0	626916	1	2
15	sv88205	0	626943	1	2
15	sv88206	0	627024	1	2
15	sv88207	0	627279	1	2
15	sv88208	0	627354	1	2
15	sv88209	0	627543	1	2
15	sv88210	0	627609	1	2
15	sv88211	0	627894	1	2
15	sv88212	0	628042	1	2
15	sv88213	0	628108	1	2
15	sv88214	0	628209	1	2
15	sv88215	0	628280	1	2
15	sv88216	0	628572	1	2
15	sv88217	0	628846	1	2
15	sv88218	0	628888	1	2
15	sv88219	0	629431	1	2
15	sv88220	0	629470	1	2
15	sv88221	0	629620	1	2
15	sv88222	0	629641	1	2
15	sv88223	0	629650	1	2
15	sv88224	0	629733	1	2
15	sv88225	0	629767	1	2
15	sv88226	0	629785	1	2
15	sv88227	0	629965	1	2
15	sv88228	0	630028	1	2
15	sv88229	0	630082	1	2
15	sv88230	0	630097	1	2
15	sv88231	0	630687	1	2
15	sv88232	0	630810	1	2
15	sv88233	0	630812	1	2
15	sv88234	0	630899	1	2
15	sv88235	0	630972	1	2
15	sv88236	0	631072	1	2
15	sv88237	0	631254	1	2
15	sv88238	0	631326	1	2
15	sv88239	0	631380	1	2
15	sv88240	0	631653	1	2
15	sv88241	0	631847	1	2
15	sv88242	0	631954	1	2
15	sv88243	0	631958	1	2
15	sv88244	0	631963	1	2
15	sv88245	0	631968	1	2
15	sv88246	0	632091	1	2
15	sv88247	0	632289	1	2
15	sv88248	0	632397	1	2
15	sv88249	0	632423	1	2
15	sv88250	0	632436	1	2
15	sv88251	0	632634	1	2
15	sv88252	0	632823	1	2
15	sv88253	0	632889	1	2
15	sv88254	0	633069	1	2
15	sv88255	0	633253	1	2
15	sv88256	0	633271	1	2
15	sv88257	0	633283	1	2
15	sv88258	0	633360	1	2
15	sv88259	0	633453	1	2
15	sv88260	0	633727	1	2
15	sv88261	0	633831	1	2
15	sv88262	0	633844	1	2
15	sv88263	0	633979	1	2
15	sv88264	0	634428	1	2
15	sv88265	0	634609	1	2
15	sv88266	0	634711	1	2
15	sv88267	0	634951	1	2
15	sv88268	0	634982	1	2
15	sv88269	0	635161	1	2
15	sv88270	0	635177	1	2
15	sv88271	0	635238	1	2
15	sv88272	0	635241	1	2
15	sv88273	0	635682	1	2
15	sv88274	0	635837	1	2
15	sv88275	0	635862	1	2
15	sv88276	0	635897	1	2
15	sv88277	0	636088	1	2
15	sv88278	0	636097	1	2
15	sv88279	0	636267	1	2
15	sv88280	0	636558	1	2
15	sv88281	0	636570	1	2
15	sv88282	0	636733	1	2
15	sv88283	0	636741	1	2
15	sv88284	0	636791	1	2
15	sv88285	0	636833	1	2
15	sv88286	0	636908	1	2
15	sv88287	0	637368	1	2
15	sv88288	0	637488	1	2
15	sv88289	0	637574	1	2
15	sv88290	0	637662	1	2
15	sv88291	0	637710	1	2
15	sv88292	0	637752	1	2
15	sv88293	0	637862	1	2
15	sv88294	0	637866	1	2
15	sv88295	0	638028	1	2
15	sv88296	0	638037	1	2
15	sv88297	0	638040	1	2
15	sv88298	0	638069	1	2
15	sv88299	0	638136	1	2
15	sv88300	0	638187	1	2
15	sv88301	0	638223	1	2
15	sv88302	0	638499	1	2
15	sv88303	0	638526	1	2
15	sv88304	0	638603	1	2
15	sv88305	0	638733	1	2
15	sv88306	0	638980	1	2
15	sv88307	0	639000	1	2
15	sv88308	0	639154	1	2
15	sv88309	0	639159	1	2
15	sv88310	0	639226	1	2
15	sv88311	0	639239	1	2
15	sv88312	0	639243	1	2
15	sv88313	0	639313	1	2
15	sv88314	0	639316	1	2
15	sv88315	0	639334	1	2
15	sv88316	0	639365	1	2
15	sv88317	0	639374	1	2
15	sv88318	0	639391	1	2
15	sv88319	0	639401	1	2
15	sv88320	0	639455	1	2
15	sv88321	0	639529	1	2
15	sv88322	0	639556	1	2
15	sv88323	0	639581	1	2
15	sv88324	0	639610	1	2
15	sv88325	0	639648	1	2
15	sv88326	0	639658	1	2
15	sv88327	0	639749	1	2
15	sv88328	0	639758	1	2
15	sv88329	0	639783	1	2
15	sv88330	0	639801	1	2
15	sv88331	0	639805	1	2
15	sv88332	0	639808	1	2
15	sv88333	0	639862	1	2
15	sv88334	0	639982	1	2
15	sv88335	0	640003	1	2
15	sv88336	0	640033	1	2
15	sv88337	0	640056	1	2
15	sv88338	0	640127	1	2
15	sv88339	0	640163	1	2
15	sv88340	0	640217	1	2
15	sv88341	0	640624	1	2
15	sv88342	0	640639	1	2
15	sv88343	0	640649	1	2
15	sv88344	0	640771	1	2
15	sv88345	0	640881	1	2
15	sv88346	0	640897	1	2
15	sv88347	0	640992	1	2
15	sv88348	0	641108	1	2
15	sv88349	0	641196	1	2
15	sv88350	0	641337	1	2
15	sv88351	0	641351	1	2
15	sv88352	0	641425	1	2
15	sv88353	0	641453	1	2
15	sv88354	0	641468	1	2
15	sv88355	0	641471	1	2
15	sv88356	0	641509	1	2
15	sv88357	0	641527	1	2
15	sv88358	0	641537	1	2
15	sv88359	0	641538	1	2
15	sv88360	0	641541	1	2
15	sv88361	0	641550	1	2
15	sv88362	0	641551	1	2
15	sv88363	0	641585	1	2
15	sv88364	0	641755	1	2
15	sv88365	0	641909	1	2
15	sv88366	0	641917	1	2
15	sv88367	0	642038	1	2
15	sv88368	0	642126	1	2
15	sv88369	0	642189	1	2
15	sv88370	0	642215	1	2
15	sv88371	0	642279	1	2
15	sv88372	0	642471	1	2
15	sv88373	0	642646	1	2
15	sv88374	0	642679	1	2
15	sv88375	0	642716	1	2
15	sv88376	0	642824	1	2
15	sv88377	0	643110	1	2
15	sv88378	0	643115	1	2
15	sv88379	0	643314	1	2
15	sv88380	0	643346	1	2
15	sv88381	0	643541	1	2
15	sv88382	0	643727	1	2
15	sv88383	0	643871	1	2
15	sv88384	0	643999	1	2
15	sv88385	0	644337	1	2
15	sv88386	0	644421	1	2
15	sv88387	0	644486	1	2
15	sv88388	0	644536	1	2
15	sv88389	0	644548	1	2
15	sv88390	0	644569	1	2
15	sv88391	0	644790	1	2
15	sv88392	0	644937	1	2
15	sv88393	0	644964	1	2
15	sv88394	0	645075	1	2
15	sv88395	0	645240	1	2
15	sv88396	0	645294	1	2
15	sv88397	0	645456	1	2
15	sv88398	0	645468	1	2
15	sv88399	0	645552	1	2
15	sv88400	0	645786	1	2
15	sv88401	0	645801	1	2
15	sv88402	0	645971	1	2
15	sv88403	0	646140	1	2
15	sv88404	0	646182	1	2
15	sv88405	0	646271	1	2
15	sv88406	0	646281	1	2
15	sv88407	0	646392	1	2
15	sv88408	0	646548	1	2
15	sv88409	0	646794	1	2
15	sv88410	0	646866	1	2
15	sv88411	0	646904	1	2
15	sv88412	0	646939	1	2
15	sv88413	0	646997	1	2
15	sv88414	0	647133	1	2
15	sv88415	0	647201	1	2
15	sv88416	0	647253	1	2
15	sv88417	0	647334	1	2
15	sv88418	0	647541	1	2
15	sv88419	0	647930	1	2
15	sv88420	0	648076	1	2
15	sv88421	0	648168	1	2
15	sv88422	0	648172	1	2
15	sv88423	0	648204	1	2
15	sv88424	0	648237	1	2
15	sv88425	0	648403	1	2
15	sv88426	0	648434	1	2
15	sv88427	0	648663	1	2
15	sv88428	0	648963	1	2
15	sv88429	0	649028	1	2
15	sv88430	0	649484	1	2
15	sv88431	0	649497	1	2
15	sv88432	0	649752	1	2
15	sv88433	0	649918	1	2
15	sv88434	0	650047	1	2
15	sv88435	0	650442	1	2
15	sv88436	0	650943	1	2
15	sv88437	0	651516	1	2
15	sv88438	0	651690	1	2
15	sv88439	0	651798	1	2
15	sv88440	0	651846	1	2
15	sv88441	0	652163	1	2
15	sv88442	0	652283	1	2
15	sv88443	0	652418	1	2
15	sv88444	0	652485	1	2
15	sv88445	0	652513	1	2
15	sv88446	0	652865	1	2
15	sv88447	0	652895	1	2
15	sv88448	0	652952	1	2
15	sv88449	0	652958	1	2
15	sv88450	0	653138	1	2
15	sv88451	0	653186	1	2
15	sv88452	0	653363	1	2
15	sv88453	0	653435	1	2
15	sv88454	0	653440	1	2
15	sv88455	0	653526	1	2
15	sv88456	0	653618	1	2
15	sv88457	0	653625	1	2
15	sv88458	0	653702	1	2
15	sv88459	0	653732	1	2
15	sv88460	0	653769	1	2
15	sv88461	0	653775	1	2
15	sv88462	0	653896	1	2
15	sv88463	0	653929	1	2
15	sv88464	0	653945	1	2
15	sv88465	0	653975	1	2
15	sv88466	0	654074	1	2
15	sv88467	0	654116	1	2
15	sv88468	0	654118	1	2
15	sv88469	0	654174	1	2
15	sv88470	0	654233	1	2
15	sv88471	0	654364	1	2
15	sv88472	0	654602	1	2
15	sv88473	0	654698	1	2
15	sv88474	0	654734	1	2
15	sv88475	0	654809	1	2
15	sv88476	0	654929	1	2
15	sv88477	0	655035	1	2
15	sv88478	0	655064	1	2
15	sv88479	0	655070	1	2
15	sv88480	0	655136	1	2
15	sv88481	0	655223	1	2
15	sv88482	0	655286	1	2
15	sv88483	0	655345	1	2
15	sv88484	0	655466	1	2
15	sv88485	0	655560	1	2
15	sv88486	0	655583	1	2
15	sv88487	0	655601	1	2
15	sv88488	0	655671	1	2
15	sv88489	0	655685	1	2
15	sv88490	0	655754	1	2
15	sv88491	0	655761	1	2
15	sv88492	0	655796	1	2
15	sv88493	0	655817	1	2
15	sv88494	0	655925	1	2
15	sv88495	0	656069	1	2
15	sv88496	0	656165	1	2
15	sv88497	0	656389	1	2
15	sv88498	0	656534	1	2
15	sv88499	0	656602	1	2
15	sv88500	0	656825	1	2
15	sv88501	0	656880	1	2
15	sv88502	0	656887	1	2
15	sv88503	0	656944	1	2
15	sv88504	0	657104	1	2
15	sv88505	0	657159	1	2
15	sv88506	0	657188	1	2
15	sv88507	0	657190	1	2
15	sv88508	0	657201	1	2
15	sv88509	0	657204	1	2
15	sv88510	0	657216	1	2
15	sv88511	0	657269	1	2
15	sv88512	0	657686	1	2
15	sv88513	0	657704	1	2
15	sv88514	0	657752	1	2
15	sv88515	0	657777	1	2
15	sv88516	0	658010	1	2
15	sv88517	0	658022	1	2
15	sv88518	0	658026	1	2
15	sv88519	0	658040	1	2
15	sv88520	0	658074	1	2
15	sv88521	0	658097	1	2
15	sv88522	0	658500	1	2
15	sv88523	0	658645	1	2
15	sv88524	0	658711	1	2
15	sv88525	0	658858	1	2
15	sv88526	0	659433	1	2
15	sv88527	0	659697	1	2
15	sv88528	0	660160	1	2
15	sv88529	0	660208	1	2
15	sv88530	0	660358	1	2
15	sv88531	0	660741	1	2
15	sv88532	0	660805	1	2
15	sv88533	0	660868	1	2
15	sv88534	0	661003	1	2
15	sv88535	0	661009	1	2
15	sv88536	0	661048	1	2
15	sv88537	0	661195	1	2
15	sv88538	0	661243	1	2
15	sv88539	0	661258	1	2
15	sv88540	0	661967	1	2
15	sv88541	0	661968	1	2
15	sv88542	0	662110	1	2
15	sv88543	0	662151	1	2
15	sv88544	0	662174	1	2
15	sv88545	0	662177	1	2
15	sv88546	0	662208	1	2
15	sv88547	0	662365	1	2
15	sv88548	0	662584	1	2
15	sv88549	0	662688	1	2
15	sv88550	0	662848	1	2
15	sv88551	0	663214	1	2
15	sv88552	0	663664	1	2
15	sv88553	0	664146	1	2
15	sv88554	0	664181	1	2
15	sv88555	0	664183	1	2
15	sv88556	0	664211	1	2
15	sv88557	0	664259	1	2
15	sv88558	0	664290	1	2
15	sv88559	0	664333	1	2
15	sv88560	0	664423	1	2
15	sv88561	0	664424	1	2
15	sv88562	0	664505	1	2
15	sv88563	0	664507	1	2
15	sv88564	0	664509	1	2
15	sv88565	0	664533	1	2
15	sv88566	0	664542	1	2
15	sv88567	0	664547	1	2
15	sv88568	0	664734	1	2
15	sv88569	0	665429	1	2
15	sv88570	0	665524	1	2
15	sv88571	0	665654	1	2
15	sv88572	0	666040	1	2
15	sv88573	0	666304	1	2
15	sv88574	0	666379	1	2
15	sv88575	0	666607	1	2
15	sv88576	0	666664	1	2
15	sv88577	0	666730	1	2
15	sv88578	0	666736	1	2
15	sv88579	0	666884	1	2
15	sv88580	0	666904	1	2
15	sv88581	0	666991	1	2
15	sv88582	0	667239	1	2
15	sv88583	0	667693	1	2
15	sv88584	0	668097	1	2
15	sv88585	0	668246	1	2
15	sv88586	0	668250	1	2
15	sv88587	0	668343	1	2
15	sv88588	0	668418	1	2
15	sv88589	0	668436	1	2
15	sv88590	0	668514	1	2
15	sv88591	0	668552	1	2
15	sv88592	0	668559	1	2
15	sv88593	0	668741	1	2
15	sv88594	0	668833	1	2
15	sv88595	0	669239	1	2
15	sv88596	0	669243	1	2
15	sv88597	0	669256	1	2
15	sv88598	0	669350	1	2
15	sv88599	0	669462	1	2
15	sv88600	0	669465	1	2
15	sv88601	0	669501	1	2
15	sv88602	0	669523	1	2
15	sv88603	0	669552	1	2
15	sv88604	0	669657	1	2
15	sv88605	0	669720	1	2
15	sv88606	0	669732	1	2
15	sv88607	0	669828	1	2
15	sv88608	0	669848	1	2
15	sv88609	0	669921	1	2
15	sv88610	0	669939	1	2
15	sv88611	0	669951	1	2
15	sv88612	0	670002	1	2
15	sv88613	0	670050	1	2
15	sv88614	0	670051	1	2
15	sv88615	0	670098	1	2
15	sv88616	0	670150	1	2
15	sv88617	0	670245	1	2
15	sv88618	0	670328	1	2
15	sv88619	0	670347	1	2
15	sv88620	0	670387	1	2
15	sv88621	0	670396	1	2
15	sv88622	0	670439	1	2
15	sv88623	0	670513	1	2
15	sv88624	0	670522	1	2
15	sv88625	0	670632	1	2
15	sv88626	0	670770	1	2
15	sv88627	0	670961	1	2
15	sv88628	0	671252	1	2
15	sv88629	0	671534	1	2
15	sv88630	0	671587	1	2
15	sv88631	0	671651	1	2
15	sv88632	0	671818	1	2
15	sv88633	0	671872	1	2
15	sv88634	0	671981	1	2
15	sv88635	0	672026	1	2
15	sv88636	0	672082	1	2
15	sv88637	0	672083	1	2
15	sv88638	0	672106	1	2
15	sv88639	0	672107	1	2
15	sv88640	0	672127	1	2
15	sv88641	0	672177	1	2
15	sv88642	0	672196	1	2
15	sv88643	0	672226	1	2
15	sv88644	0	672316	1	2
15	sv88645	0	672370	1	2
15	sv88646	0	672392	1	2
15	sv88647	0	672400	1	2
15	sv88648	0	672458	1	2
15	sv88649	0	672464	1	2
15	sv88650	0	672638	1	2
15	sv88651	0	672716	1	2
15	sv88652	0	672855	1	2
15	sv88653	0	673191	1	2
15	sv88654	0	673231	1	2
15	sv88655	0	673264	1	2
15	sv88656	0	673284	1	2
15	sv88657	0	673289	1	2
15	sv88658	0	673291	1	2
15	sv88659	0	673296	1	2
15	sv88660	0	673308	1	2
15	sv88661	0	673312	1	2
15	sv88662	0	673509	1	2
15	sv88663	0	673568	1	2
15	sv88664	0	673605	1	2
15	sv88665	0	673607	1	2
15	sv88666	0	673654	1	2
15	sv88667	0	673663	1	2
15	sv88668	0	673674	1	2
15	sv88669	0	673675	1	2
15	sv88670	0	673724	1	2
15	sv88671	0	673731	1	2
15	sv88672	0	673767	1	2
15	sv88673	0	673977	1	2
15	sv88674	0	673992	1	2
15	sv88675	0	674040	1	2
15	sv88676	0	674074	1	2
15	sv88677	0	674212	1	2
15	sv88678	0	674227	1	2
15	sv88679	0	674265	1	2
15	sv88680	0	674300	1	2
15	sv88681	0	674308	1	2
15	sv88682	0	674309	1	2
15	sv88683	0	674364	1	2
15	sv88684	0	674412	1	2
15	sv88685	0	674526	1	2
15	sv88686	0	674568	1	2
15	sv88687	0	674588	1	2
15	sv88688	0	674631	1	2
15	sv88689	0	674643	1	2
15	sv88690	0	674952	1	2
15	sv88691	0	675063	1	2
15	sv88692	0	675070	1	2
15	sv88693	0	675191	1	2
15	sv88694	0	675206	1	2
15	sv88695	0	675212	1	2
15	sv88696	0	675246	1	2
15	sv88697	0	675251	1	2
15	sv88698	0	675258	1	2
15	sv88699	0	675330	1	2
15	sv88700	0	675363	1	2
15	sv88701	0	675643	1	2
15	sv88702	0	675665	1	2
15	sv88703	0	675701	1	2
15	sv88704	0	675715	1	2
15	sv88705	0	675798	1	2
15	sv88706	0	675959	1	2
15	sv88707	0	675995	1	2
15	sv88708	0	676094	1	2
15	sv88709	0	676100	1	2
15	sv88710	0	676127	1	2
15	sv88711	0	676178	1	2
15	sv88712	0	676289	1	2
15	sv88713	0	676319	1	2
15	sv88714	0	676340	1	2
15	sv88715	0	676391	1	2
15	sv88716	0	676400	1	2
15	sv88717	0	676406	1	2
15	sv88718	0	676421	1	2
15	sv88719	0	676448	1	2
15	sv88720	0	676460	1	2
15	sv88721	0	676532	1	2
15	sv88722	0	676724	1	2
15	sv88723	0	676737	1	2
15	sv88724	0	676760	1	2
15	sv88725	0	676799	1	2
15	sv88726	0	676817	1	2
15	sv88727	0	676857	1	2
15	sv88728	0	677003	1	2
15	sv88729	0	677022	1	2
15	sv88730	0	677126	1	2
15	sv88731	0	677286	1	2
15	sv88732	0	677289	1	2
15	sv88733	0	677294	1	2
15	sv88734	0	677365	1	2
15	sv88735	0	677499	1	2
15	sv88736	0	677733	1	2
15	sv88737	0	677846	1	2
15	sv88738	0	677995	1	2
15	sv88739	0	678010	1	2
15	sv88740	0	678027	1	2
15	sv88741	0	678058	1	2
15	sv88742	0	678070	1	2
15	sv88743	0	678086	1	2
15	sv88744	0	678100	1	2
15	sv88745	0	678248	1	2
15	sv88746	0	678382	1	2
15	sv88747	0	678575	1	2
15	sv88748	0	678625	1	2
15	sv88749	0	678705	1	2
15	sv88750	0	678737	1	2
15	sv88751	0	678815	1	2
15	sv88752	0	678832	1	2
15	sv88753	0	678916	1	2
15	sv88754	0	678936	1	2
15	sv88755	0	678995	1	2
15	sv88756	0	679042	1	2
15	sv88757	0	679088	1	2
15	sv88758	0	679101	1	2
15	sv88759	0	679323	1	2
15	sv88760	0	679386	1	2
15	sv88761	0	679406	1	2
15	sv88762	0	679485	1	2
15	sv88763	0	679488	1	2
15	sv88764	0	679794	1	2
15	sv88765	0	680430	1	2
15	sv88766	0	680491	1	2
15	sv88767	0	680681	1	2
15	sv88768	0	680797	1	2
15	sv88769	0	680922	1	2
15	sv88770	0	680951	1	2
15	sv88771	0	681039	1	2
15	sv88772	0	681204	1	2
15	sv88773	0	681208	1	2
15	sv88774	0	681389	1	2
15	sv88775	0	681468	1	2
15	sv88776	0	681597	1	2
15	sv88777	0	682109	1	2
15	sv88778	0	682131	1	2
15	sv88779	0	682132	1	2
15	sv88780	0	682173	1	2
15	sv88781	0	682254	1	2
15	sv88782	0	682318	1	2
15	sv88783	0	682563	1	2
15	sv88784	0	682629	1	2
15	sv88785	0	682723	1	2
15	sv88786	0	682726	1	2
15	sv88787	0	682752	1	2
15	sv88788	0	682766	1	2
15	sv88789	0	682770	1	2
15	sv88790	0	682813	1	2
15	sv88791	0	682818	1	2
15	sv88792	0	682876	1	2
15	sv88793	0	682951	1	2
15	sv88794	0	682956	1	2
15	sv88795	0	682964	1	2
15	sv88796	0	683031	1	2
15	sv88797	0	683095	1	2
15	sv88798	0	683128	1	2
15	sv88799	0	683158	1	2
15	sv88800	0	683189	1	2
15	sv88801	0	683295	1	2
15	sv88802	0	683410	1	2
15	sv88803	0	683563	1	2
15	sv88804	0	683698	1	2
15	sv88805	0	683727	1	2
15	sv88806	0	683729	1	2
15	sv88807	0	683751	1	2
15	sv88808	0	683759	1	2
15	sv88809	0	683778	1	2
15	sv88810	0	683781	1	2
15	sv88811	0	683845	1	2
15	sv88812	0	684078	1	2
15	sv88813	0	684335	1	2
15	sv88814	0	684467	1	2
15	sv88815	0	684557	1	2
15	sv88816	0	684893	1	2
15	sv88817	0	684920	1	2
15	sv88818	0	685474	1	2
15	sv88819	0	685476	1	2
15	sv88820	0	685516	1	2
15	sv88821	0	686872	1	2
15	sv88822	0	687317	1	2
15	sv88823	0	687574	1	2
15	sv88824	0	687593	1	2
15	sv88825	0	687739	1	2
15	sv88826	0	687959	1	2
15	sv88827	0	688033	1	2
15	sv88828	0	688166	1	2
15	sv88829	0	688204	1	2
15	sv88830	0	688425	1	2
15	sv88831	0	688554	1	2
15	sv88832	0	688811	1	2
15	sv88833	0	688982	1	2
15	sv88834	0	689078	1	2
15	sv88835	0	689217	1	2
15	sv88836	0	689383	1	2
15	sv88837	0	689599	1	2
15	sv88838	0	689875	1	2
15	sv88839	0	689920	1	2
15	sv88840	0	690011	1	2
15	sv88841	0	690202	1	2
15	sv88842	0	690298	1	2
15	sv88843	0	690359	1	2
15	sv88844	0	690477	1	2
15	sv88845	0	690598	1	2
15	sv88846	0	690955	1	2
15	sv88847	0	690980	1	2
15	sv88848	0	691288	1	2
15	sv88849	0	691396	1	2
15	sv88850	0	691480	1	2
15	sv88851	0	691977	1	2
15	sv88852	0	692038	1	2
15	sv88853	0	692189	1	2
15	sv88854	0	692352	1	2
15	sv88855	0	692736	1	2
15	sv88856	0	692737	1	2
15	sv88857	0	692772	1	2
15	sv88858	0	692773	1	2
15	sv88859	0	692993	1	2
15	sv88860	0	693095	1	2
15	sv88861	0	693526	1	2
15	sv88862	0	693793	1	2
15	sv88863	0	693898	1	2
15	sv88864	0	693923	1	2
15	sv88865	0	693989	1	2
15	sv88866	0	694031	1	2
15	sv88867	0	694061	1	2
15	sv88868	0	694133	1	2
15	sv88869	0	694231	1	2
15	sv88870	0	694271	1	2
15	sv88871	0	694301	1	2
15	sv88872	0	694391	1	2
15	sv88873	0	694394	1	2
15	sv88874	0	694427	1	2
15	sv88875	0	694439	1	2
15	sv88876	0	694471	1	2
15	sv88877	0	694574	1	2
15	sv88878	0	694591	1	2
15	sv88879	0	694619	1	2
15	sv88880	0	694776	1	2
15	sv88881	0	694864	1	2
15	sv88882	0	695116	1	2
15	sv88883	0	695150	1	2
15	sv88884	0	695231	1	2
15	sv88885	0	695354	1	2
15	sv88886	0	695402	1	2
15	sv88887	0	695613	1	2
15	sv88888	0	695790	1	2
15	sv88889	0	695843	1	2
15	sv88890	0	695870	1	2
15	sv88891	0	696143	1	2
15	sv88892	0	696147	1	2
15	sv88893	0	696251	1	2
15	sv88894	0	696273	1	2
15	sv88895	0	696320	1	2
15	sv88896	0	696549	1	2
15	sv88897	0	696614	1	2
15	sv88898	0	696852	1	2
15	sv88899	0	696857	1	2
15	sv88900	0	697062	1	2
15	sv88901	0	697431	1	2
15	sv88902	0	697466	1	2
15	sv88903	0	697475	1	2
15	sv88904	0	697544	1	2
15	sv88905	0	697548	1	2
15	sv88906	0	697632	1	2
15	sv88907	0	697681	1	2
15	sv88908	0	697884	1	2
15	sv88909	0	697906	1	2
15	sv88910	0	697907	1	2
15	sv88911	0	697921	1	2
15	sv88912	0	698025	1	2
15	sv88913	0	698042	1	2
15	sv88914	0	698112	1	2
15	sv88915	0	698124	1	2
15	sv88916	0	698168	1	2
15	sv88917	0	698268	1	2
15	sv88918	0	698272	1	2
15	sv88919	0	698306	1	2
15	sv88920	0	698377	1	2
15	sv88921	0	698519	1	2
15	sv88922	0	698616	1	2
15	sv88923	0	698916	1	2
15	sv88924	0	698947	1	2
15	sv88925	0	698953	1	2
15	sv88926	0	698995	1	2
15	sv88927	0	699146	1	2
15	sv88928	0	699147	1	2
15	sv88929	0	699271	1	2
15	sv88930	0	699308	1	2
15	sv88931	0	699320	1	2
15	sv88932	0	699602	1	2
15	sv88933	0	699718	1	2
15	sv88934	0	699816	1	2
15	sv88935	0	699869	1	2
15	sv88936	0	699947	1	2
15	sv88937	0	699958	1	2
15	sv88938	0	699977	1	2
15	sv88939	0	700026	1	2
15	sv88940	0	700043	1	2
15	sv88941	0	700056	1	2
15	sv88942	0	700103	1	2
15	sv88943	0	700142	1	2
15	sv88944	0	700217	1	2
15	sv88945	0	700334	1	2
15	sv88946	0	700407	1	2
15	sv88947	0	700484	1	2
15	sv88948	0	700514	1	2
15	sv88949	0	700551	1	2
15	sv88950	0	700554	1	2
15	sv88951	0	700847	1	2
15	sv88952	0	700856	1	2
15	sv88953	0	700946	1	2
15	sv88954	0	700948	1	2
15	sv88955	0	700968	1	2
15	sv88956	0	701042	1	2
15	sv88957	0	701137	1	2
15	sv88958	0	701156	1	2
15	sv88959	0	701208	1	2
15	sv88960	0	701218	1	2
15	sv88961	0	701219	1	2
15	sv88962	0	701225	1	2
15	sv88963	0	701256	1	2
15	sv88964	0	701365	1	2
15	sv88965	0	701397	1	2
15	sv88966	0	701450	1	2
15	sv88967	0	701541	1	2
15	sv88968	0	701551	1	2
15	sv88969	0	701599	1	2
15	sv88970	0	701614	1	2
15	sv88971	0	701653	1	2
15	sv88972	0	701704	1	2
15	sv88973	0	701781	1	2
15	sv88974	0	701849	1	2
15	sv88975	0	701852	1	2
15	sv88976	0	701869	1	2
15	sv88977	0	701886	1	2
15	sv88978	0	701958	1	2
15	sv88979	0	702216	1	2
15	sv88980	0	702223	1	2
15	sv88981	0	702245	1	2
15	sv88982	0	702337	1	2
15	sv88983	0	702338	1	2
15	sv88984	0	702344	1	2
15	sv88985	0	702475	1	2
15	sv88986	0	702493	1	2
15	sv88987	0	702498	1	2
15	sv88988	0	702512	1	2
15	sv88989	0	702546	1	2
15	sv88990	0	702553	1	2
15	sv88991	0	702555	1	2
15	sv88992	0	702600	1	2
15	sv88993	0	702725	1	2
15	sv88994	0	702754	1	2
15	sv88995	0	702764	1	2
15	sv88996	0	702790	1	2
15	sv88997	0	702861	1	2
15	sv88998	0	702862	1	2
15	sv88999	0	702890	1	2
15	sv89000	0	702970	1	2
15	sv89001	0	703059	1	2
15	sv89002	0	703061	1	2
15	sv89003	0	703065	1	2
15	sv89004	0	703091	1	2
15	sv89005	0	703097	1	2
15	sv89006	0	703302	1	2
15	sv89007	0	703324	1	2
15	sv89008	0	703419	1	2
15	sv89009	0	703443	1	2
15	sv89010	0	710553	1	2
15	sv89011	0	710606	1	2
15	sv89012	0	710699	1	2
15	sv89013	0	711042	1	2
15	sv89014	0	711252	1	2
15	sv89015	0	711322	1	2
15	sv89016	0	711467	1	2
15	sv89017	0	711590	1	2
15	sv89018	0	711599	1	2
15	sv89019	0	711654	1	2
15	sv89020	0	711719	1	2
15	sv89021	0	711743	1	2
15	sv89022	0	712306	1	2
15	sv89023	0	712481	1	2
15	sv89024	0	712683	1	2
15	sv89025	0	712783	1	2
15	sv89026	0	712794	1	2
15	sv89027	0	712831	1	2
15	sv89028	0	712982	1	2
15	sv89029	0	713039	1	2
15	sv89030	0	713054	1	2
15	sv89031	0	713114	1	2
15	sv89032	0	713264	1	2
15	sv89033	0	713325	1	2
15	sv89034	0	713345	1	2
15	sv89035	0	713373	1	2
15	sv89036	0	713393	1	2
15	sv89037	0	713519	1	2
15	sv89038	0	713612	1	2
15	sv89039	0	713697	1	2
15	sv89040	0	713730	1	2
15	sv89041	0	714100	1	2
15	sv89042	0	714243	1	2
15	sv89043	0	714304	1	2
15	sv89044	0	714318	1	2
15	sv89045	0	714391	1	2
15	sv89046	0	714566	1	2
15	sv89047	0	714582	1	2
15	sv89048	0	714614	1	2
15	sv89049	0	714728	1	2
15	sv89050	0	714848	1	2
15	sv89051	0	714919	1	2
15	sv89052	0	715193	1	2
15	sv89053	0	715226	1	2
15	sv89054	0	715235	1	2
15	sv89055	0	715569	1	2
15	sv89056	0	715572	1	2
15	sv89057	0	715611	1	2
15	sv89058	0	715653	1	2
15	sv89059	0	715665	1	2
15	sv89060	0	715815	1	2
15	sv89061	0	715851	1	2
15	sv89062	0	716103	1	2
15	sv89063	0	716113	1	2
15	sv89064	0	716400	1	2
15	sv89065	0	716635	1	2
15	sv89066	0	716815	1	2
15	sv89067	0	716889	1	2
15	sv89068	0	716951	1	2
15	sv89069	0	716978	1	2
15	sv89070	0	717052	1	2
15	sv89071	0	717277	1	2
15	sv89072	0	717283	1	2
15	sv89073	0	717397	1	2
15	sv89074	0	717703	1	2
15	sv89075	0	717823	1	2
15	sv89076	0	717973	1	2
15	sv89077	0	718015	1	2
15	sv89078	0	718180	1	2
15	sv89079	0	718222	1	2
15	sv89080	0	718599	1	2
15	sv89081	0	718650	1	2
15	sv89082	0	718677	1	2
15	sv89083	0	718752	1	2
15	sv89084	0	719100	1	2
15	sv89085	0	719184	1	2
15	sv89086	0	719433	1	2
15	sv89087	0	720411	1	2
15	sv89088	0	720445	1	2
15	sv89089	0	720518	1	2
15	sv89090	0	720539	1	2
15	sv89091	0	720590	1	2
15	sv89092	0	720674	1	2
15	sv89093	0	720733	1	2
15	sv89094	0	720752	1	2
15	sv89095	0	720799	1	2
15	sv89096	0	720923	1	2
15	sv89097	0	721219	1	2
15	sv89098	0	721230	1	2
15	sv89099	0	721322	1	2
15	sv89100	0	721370	1	2
15	sv89101	0	721661	1	2
15	sv89102	0	721768	1	2
15	sv89103	0	721815	1	2
15	sv89104	0	721920	1	2
15	sv89105	0	721957	1	2
15	sv89106	0	722033	1	2
15	sv89107	0	722368	1	2
15	sv89108	0	722437	1	2
15	sv89109	0	722554	1	2
15	sv89110	0	722707	1	2
15	sv89111	0	722718	1	2
15	sv89112	0	722724	1	2
15	sv89113	0	722742	1	2
15	sv89114	0	723124	1	2
15	sv89115	0	723552	1	2
15	sv89116	0	723816	1	2
15	sv89117	0	723942	1	2
15	sv89118	0	724458	1	2
15	sv89119	0	724698	1	2
15	sv89120	0	724747	1	2
15	sv89121	0	725113	1	2
15	sv89122	0	725266	1	2
15	sv89123	0	725483	1	2
15	sv89124	0	725534	1	2
15	sv89125	0	725758	1	2
15	sv89126	0	725799	1	2
15	sv89127	0	725969	1	2
15	sv89128	0	725984	1	2
15	sv89129	0	726044	1	2
15	sv89130	0	726294	1	2
15	sv89131	0	726404	1	2
15	sv89132	0	726448	1	2
15	sv89133	0	726499	1	2
15	sv89134	0	726524	1	2
15	sv89135	0	726776	1	2
15	sv89136	0	726868	1	2
15	sv89137	0	726917	1	2
15	sv89138	0	727477	1	2
15	sv89139	0	727788	1	2
15	sv89140	0	727817	1	2
15	sv89141	0	727823	1	2
15	sv89142	0	727969	1	2
15	sv89143	0	728063	1	2
15	sv89144	0	728105	1	2
15	sv89145	0	728111	1	2
15	sv89146	0	728123	1	2
15	sv89147	0	728147	1	2
15	sv89148	0	729585	1	2
15	sv89149	0	729603	1	2
15	sv89150	0	729726	1	2
15	sv89151	0	729762	1	2
15	sv89152	0	729770	1	2
15	sv89153	0	729812	1	2
15	sv89154	0	729813	1	2
15	sv89155	0	729831	1	2
15	sv89156	0	729917	1	2
15	sv89157	0	729918	1	2
15	sv89158	0	729943	1	2
15	sv89159	0	730224	1	2
15	sv89160	0	730763	1	2
15	sv89161	0	730821	1	2
15	sv89162	0	731010	1	2
15	sv89163	0	731607	1	2
15	sv89164	0	731742	1	2
15	sv89165	0	731817	1	2
15	sv89166	0	731874	1	2
15	sv89167	0	732036	1	2
15	sv89168	0	732177	1	2
15	sv89169	0	732393	1	2
15	sv89170	0	732399	1	2
15	sv89171	0	732477	1	2
15	sv89172	0	733293	1	2
15	sv89173	0	733347	1	2
15	sv89174	0	733385	1	2
15	sv89175	0	733398	1	2
15	sv89176	0	733489	1	2
15	sv89177	0	733499	1	2
15	sv89178	0	733519	1	2
15	sv89179	0	733524	1	2
15	sv89180	0	733533	1	2
15	sv89181	0	733608	1	2
15	sv89182	0	733667	1	2
15	sv89183	0	733949	1	2
15	sv89184	0	733953	1	2
15	sv89185	0	734535	1	2
15	sv89186	0	734908	1	2
15	sv89187	0	734940	1	2
15	sv89188	0	735034	1	2
15	sv89189	0	735517	1	2
15	sv89190	0	735547	1	2
15	sv89191	0	735577	1	2
15	sv89192	0	735730	1	2
15	sv89193	0	735873	1	2
15	sv89194	0	735907	1	2
15	sv89195	0	735970	1	2
15	sv89196	0	736006	1	2
15	sv89197	0	736315	1	2
15	sv89198	0	736467	1	2
15	sv89199	0	736963	1	2
15	sv89200	0	737103	1	2
15	sv89201	0	737262	1	2
15	sv89202	0	737281	1	2
15	sv89203	0	737295	1	2
15	sv89204	0	737329	1	2
15	sv89205	0	737529	1	2
15	sv89206	0	737807	1	2
15	sv89207	0	737961	1	2
15	sv89208	0	738003	1	2
15	sv89209	0	738026	1	2
15	sv89210	0	738029	1	2
15	sv89211	0	738034	1	2
15	sv89212	0	738049	1	2
15	sv89213	0	738050	1	2
15	sv89214	0	738085	1	2
15	sv89215	0	738093	1	2
15	sv89216	0	738108	1	2
15	sv89217	0	738277	1	2
15	sv89218	0	738454	1	2
15	sv89219	0	738533	1	2
15	sv89220	0	738617	1	2
15	sv89221	0	738845	1	2
15	sv89222	0	739134	1	2
15	sv89223	0	739347	1	2
15	sv89224	0	739380	1	2
15	sv89225	0	739494	1	2
15	sv89226	0	740148	1	2
15	sv89227	0	740186	1	2
15	sv89228	0	741440	1	2
15	sv89229	0	741453	1	2
15	sv89230	0	741506	1	2
15	sv89231	0	741569	1	2
15	sv89232	0	741583	1	2
15	sv89233	0	741730	1	2
15	sv89234	0	741876	1	2
15	sv89235	0	741994	1	2
15	sv89236	0	742127	1	2
15	sv89237	0	742150	1	2
15	sv89238	0	742253	1	2
15	sv89239	0	742260	1	2
15	sv89240	0	742315	1	2
15	sv89241	0	742344	1	2
15	sv89242	0	742394	1	2
15	sv89243	0	742493	1	2
15	sv89244	0	742836	1	2
15	sv89245	0	743167	1	2
15	sv89246	0	743206	1	2
15	sv89247	0	743254	1	2
15	sv89248	0	743338	1	2
15	sv89249	0	743656	1	2
15	sv89250	0	743731	1	2
15	sv89251	0	744076	1	2
15	sv89252	0	744303	1	2
15	sv89253	0	744491	1	2
15	sv89254	0	744503	1	2
15	sv89255	0	744523	1	2
15	sv89256	0	744560	1	2
15	sv89257	0	744578	1	2
15	sv89258	0	744580	1	2
15	sv89259	0	744706	1	2
15	sv89260	0	744769	1	2
15	sv89261	0	744847	1	2
15	sv89262	0	744871	1	2
15	sv89263	0	744951	1	2
15	sv89264	0	744964	1	2
15	sv89265	0	744967	1	2
15	sv89266	0	744993	1	2
15	sv89267	0	745114	1	2
15	sv89268	0	745138	1	2
15	sv89269	0	745180	1	2
15	sv89270	0	745192	1	2
15	sv89271	0	745346	1	2
15	sv89272	0	745409	1	2
15	sv89273	0	745446	1	2
15	sv89274	0	745467	1	2
15	sv89275	0	745547	1	2
15	sv89276	0	745659	1	2
15	sv89277	0	745698	1	2
15	sv89278	0	745778	1	2
15	sv89279	0	745883	1	2
15	sv89280	0	745927	1	2
15	sv89281	0	745929	1	2
15	sv89282	0	746156	1	2
15	sv89283	0	746175	1	2
15	sv89284	0	746313	1	2
15	sv89285	0	746563	1	2
15	sv89286	0	746609	1	2
15	sv89287	0	746617	1	2
15	sv89288	0	746637	1	2
15	sv89289	0	746695	1	2
15	sv89290	0	746845	1	2
15	sv89291	0	747091	1	2
15	sv89292	0	747118	1	2
15	sv89293	0	747125	1	2
15	sv89294	0	747519	1	2
15	sv89295	0	747548	1	2
15	sv89296	0	747612	1	2
15	sv89297	0	747648	1	2
15	sv89298	0	747741	1	2
15	sv89299	0	747866	1	2
15	sv89300	0	747904	1	2
15	sv89301	0	747912	1	2
15	sv89302	0	747945	1	2
15	sv89303	0	748002	1	2
15	sv89304	0	748004	1	2
15	sv89305	0	748020	1	2
15	sv89306	0	748236	1	2
15	sv89307	0	748371	1	2
15	sv89308	0	748445	1	2
15	sv89309	0	748605	1	2
15	sv89310	0	748629	1	2
15	sv89311	0	748650	1	2
15	sv89312	0	748655	1	2
15	sv89313	0	748737	1	2
15	sv89314	0	748757	1	2
15	sv89315	0	748819	1	2
15	sv89316	0	748865	1	2
15	sv89317	0	748866	1	2
15	sv89318	0	748887	1	2
15	sv89319	0	748991	1	2
15	sv89320	0	749079	1	2
15	sv89321	0	749379	1	2
15	sv89322	0	749636	1	2
15	sv89323	0	749731	1	2
15	sv89324	0	750300	1	2
15	sv89325	0	750596	1	2
15	sv89326	0	750782	1	2
15	sv89327	0	751145	1	2
15	sv89328	0	751330	1	2
15	sv89329	0	751374	1	2
15	sv89330	0	751406	1	2
15	sv89331	0	751433	1	2
15	sv89332	0	751442	1	2
15	sv89333	0	751445	1	2
15	sv89334	0	751476	1	2
15	sv89335	0	751511	1	2
15	sv89336	0	751523	1	2
15	sv89337	0	751571	1	2
15	sv89338	0	751727	1	2
15	sv89339	0	752002	1	2
15	sv89340	0	752064	1	2
15	sv89341	0	752146	1	2
15	sv89342	0	752161	1	2
15	sv89343	0	752184	1	2
15	sv89344	0	752228	1	2
15	sv89345	0	752247	1	2
15	sv89346	0	752248	1	2
15	sv89347	0	752415	1	2
15	sv89348	0	752538	1	2
15	sv89349	0	752580	1	2
15	sv89350	0	752598	1	2
15	sv89351	0	752616	1	2
15	sv89352	0	752721	1	2
15	sv89353	0	752751	1	2
15	sv89354	0	752826	1	2
15	sv89355	0	752997	1	2
15	sv89356	0	753168	1	2
15	sv89357	0	753645	1	2
15	sv89358	0	753798	1	2
15	sv89359	0	753808	1	2
15	sv89360	0	754003	1	2
15	sv89361	0	754232	1	2
15	sv89362	0	754284	1	2
15	sv89363	0	754326	1	2
15	sv89364	0	754376	1	2
15	sv89365	0	754590	1	2
15	sv89366	0	754721	1	2
15	sv89367	0	754893	1	2
15	sv89368	0	754908	1	2
15	sv89369	0	755003	1	2
15	sv89370	0	755090	1	2
15	sv89371	0	755091	1	2
15	sv89372	0	755099	1	2
15	sv89373	0	755104	1	2
15	sv89374	0	755116	1	2
15	sv89375	0	755170	1	2
15	sv89376	0	755261	1	2
15	sv89377	0	755316	1	2
15	sv89378	0	755561	1	2
15	sv89379	0	755735	1	2
15	sv89380	0	755966	1	2
15	sv89381	0	755969	1	2
15	sv89382	0	756163	1	2
15	sv89383	0	756307	1	2
15	sv89384	0	756405	1	2
15	sv89385	0	756425	1	2
15	sv89386	0	756575	1	2
15	sv89387	0	756728	1	2
15	sv89388	0	756913	1	2
15	sv89389	0	756950	1	2
15	sv89390	0	756980	1	2
15	sv89391	0	757288	1	2
15	sv89392	0	757291	1	2
15	sv89393	0	757318	1	2
15	sv89394	0	757587	1	2
15	sv89395	0	757677	1	2
15	sv89396	0	757700	1	2
15	sv89397	0	757952	1	2
15	sv89398	0	758027	1	2
15	sv89399	0	758119	1	2
15	sv89400	0	758200	1	2
15	sv89401	0	758539	1	2
15	sv89402	0	759034	1	2
15	sv89403	0	759061	1	2
15	sv89404	0	759064	1	2
15	sv89405	0	759214	1	2
15	sv89406	0	759381	1	2
15	sv89407	0	759410	1	2
15	sv89408	0	759629	1	2
15	sv89409	0	759645	1	2
15	sv89410	0	759688	1	2
15	sv89411	0	759823	1	2
15	sv89412	0	759919	1	2
15	sv89413	0	759937	1	2
15	sv89414	0	759944	1	2
15	sv89415	0	760093	1	2
15	sv89416	0	760210	1	2
15	sv89417	0	760240	1	2
15	sv89418	0	760243	1	2
15	sv89419	0	760339	1	2
15	sv89420	0	760354	1	2
15	sv89421	0	761281	1	2
15	sv89422	0	761321	1	2
15	sv89423	0	761610	1	2
15	sv89424	0	761611	1	2
15	sv89425	0	761634	1	2
15	sv89426	0	761645	1	2
15	sv89427	0	761905	1	2
15	sv89428	0	762046	1	2
15	sv89429	0	762067	1	2
15	sv89430	0	762091	1	2
15	sv89431	0	762094	1	2
15	sv89432	0	762307	1	2
15	sv89433	0	762315	1	2
15	sv89434	0	762399	1	2
15	sv89435	0	762537	1	2
15	sv89436	0	762597	1	2
15	sv89437	0	762665	1	2
15	sv89438	0	762711	1	2
15	sv89439	0	763017	1	2
15	sv89440	0	763226	1	2
15	sv89441	0	763240	1	2
15	sv89442	0	763262	1	2
15	sv89443	0	763277	1	2
15	sv89444	0	763331	1	2
15	sv89445	0	763346	1	2
15	sv89446	0	763364	1	2
15	sv89447	0	763368	1	2
15	sv89448	0	763413	1	2
15	sv89449	0	763477	1	2
15	sv89450	0	763481	1	2
15	sv89451	0	763531	1	2
15	sv89452	0	763568	1	2
15	sv89453	0	763613	1	2
15	sv89454	0	763671	1	2
15	sv89455	0	763676	1	2
15	sv89456	0	763679	1	2
15	sv89457	0	763784	1	2
15	sv89458	0	763826	1	2
15	sv89459	0	763868	1	2
15	sv89460	0	763915	1	2
15	sv89461	0	763953	1	2
15	sv89462	0	763970	1	2
15	sv89463	0	763973	1	2
15	sv89464	0	763997	1	2
15	sv89465	0	764027	1	2
15	sv89466	0	764062	1	2
15	sv89467	0	764138	1	2
15	sv89468	0	764174	1	2
15	sv89469	0	764185	1	2
15	sv89470	0	764224	1	2
15	sv89471	0	764348	1	2
15	sv89472	0	764381	1	2
15	sv89473	0	764453	1	2
15	sv89474	0	764523	1	2
15	sv89475	0	764588	1	2
15	sv89476	0	764698	1	2
15	sv89477	0	764749	1	2
15	sv89478	0	764789	1	2
15	sv89479	0	764846	1	2
15	sv89480	0	764849	1	2
15	sv89481	0	765140	1	2
15	sv89482	0	765177	1	2
15	sv89483	0	765269	1	2
15	sv89484	0	765403	1	2
15	sv89485	0	765404	1	2
15	sv89486	0	765566	1	2
15	sv89487	0	765602	1	2
15	sv89488	0	765690	1	2
15	sv89489	0	765710	1	2
15	sv89490	0	765854	1	2
15	sv89491	0	765866	1	2
15	sv89492	0	766151	1	2
15	sv89493	0	766208	1	2
15	sv89494	0	766225	1	2
15	sv89495	0	766250	1	2
15	sv89496	0	766295	1	2
15	sv89497	0	766307	1	2
15	sv89498	0	766370	1	2
15	sv89499	0	766376	1	2
15	sv89500	0	766500	1	2
15	sv89501	0	766517	1	2
15	sv89502	0	766572	1	2
15	sv89503	0	766599	1	2
15	sv89504	0	766607	1	2
15	sv89505	0	766612	1	2
15	sv89506	0	766660	1	2
15	sv89507	0	766705	1	2
15	sv89508	0	766799	1	2
15	sv89509	0	766858	1	2
15	sv89510	0	766864	1	2
15	sv89511	0	766910	1	2
15	sv89512	0	766986	1	2
15	sv89513	0	767198	1	2
15	sv89514	0	767370	1	2
15	sv89515	0	767401	1	2
15	sv89516	0	767623	1	2
15	sv89517	0	767628	1	2
15	sv89518	0	767736	1	2
15	sv89519	0	767756	1	2
15	sv89520	0	767801	1	2
15	sv89521	0	767815	1	2
15	sv89522	0	767852	1	2
15	sv89523	0	767955	1	2
15	sv89524	0	767992	1	2
15	sv89525	0	768001	1	2
15	sv89526	0	768090	1	2
15	sv89527	0	768129	1	2
15	sv89528	0	768226	1	2
15	sv89529	0	768292	1	2
15	sv89530	0	768428	1	2
15	sv89531	0	768429	1	2
15	sv89532	0	768642	1	2
15	sv89533	0	768716	1	2
15	sv89534	0	768822	1	2
15	sv89535	0	769092	1	2
15	sv89536	0	769241	1	2
15	sv89537	0	769458	1	2
15	sv89538	0	769473	1	2
15	sv89539	0	769509	1	2
15	sv89540	0	770027	1	2
15	sv89541	0	770029	1	2
15	sv89542	0	770037	1	2
15	sv89543	0	770068	1	2
15	sv89544	0	770094	1	2
15	sv89545	0	770118	1	2
15	sv89546	0	770179	1	2
15	sv89547	0	770183	1	2
15	sv89548	0	770184	1	2
15	sv89549	0	770215	1	2
15	sv89550	0	770241	1	2
15	sv89551	0	770265	1	2
15	sv89552	0	770280	1	2
15	sv89553	0	770326	1	2
15	sv89554	0	770526	1	2
15	sv89555	0	770550	1	2
15	sv89556	0	770554	1	2
15	sv89557	0	770620	1	2
15	sv89558	0	770628	1	2
15	sv89559	0	770630	1	2
15	sv89560	0	770719	1	2
15	sv89561	0	770734	1	2
15	sv89562	0	770766	1	2
15	sv89563	0	771010	1	2
15	sv89564	0	771025	1	2
15	sv89565	0	771042	1	2
15	sv89566	0	771051	1	2
15	sv89567	0	771135	1	2
15	sv89568	0	771180	1	2
15	sv89569	0	771291	1	2
15	sv89570	0	771351	1	2
15	sv89571	0	771765	1	2
15	sv89572	0	772005	1	2
15	sv89573	0	772189	1	2
15	sv89574	0	772218	1	2
15	sv89575	0	772346	1	2
15	sv89576	0	772584	1	2
15	sv89577	0	772912	1	2
15	sv89578	0	773149	1	2
15	sv89579	0	773399	1	2
15	sv89580	0	773455	1	2
15	sv89581	0	773959	1	2
15	sv89582	0	773995	1	2
15	sv89583	0	774085	1	2
15	sv89584	0	774112	1	2
15	sv89585	0	774129	1	2
15	sv89586	0	774153	1	2
15	sv89587	0	774172	1	2
15	sv89588	0	774251	1	2
15	sv89589	0	774265	1	2
15	sv89590	0	774269	1	2
15	sv89591	0	774419	1	2
15	sv89592	0	774457	1	2
15	sv89593	0	774547	1	2
15	sv89594	0	774673	1	2
15	sv89595	0	774742	1	2
15	sv89596	0	774747	1	2
15	sv89597	0	774866	1	2
15	sv89598	0	774965	1	2
15	sv89599	0	775426	1	2
15	sv89600	0	775430	1	2
15	sv89601	0	775432	1	2
15	sv89602	0	775442	1	2
15	sv89603	0	775462	1	2
15	sv89604	0	775499	1	2
15	sv89605	0	775735	1	2
15	sv89606	0	776223	1	2
15	sv89607	0	776725	1	2
15	sv89608	0	776874	1	2
15	sv89609	0	776943	1	2
15	sv89610	0	777123	1	2
15	sv89611	0	777138	1	2
15	sv89612	0	777201	1	2
15	sv89613	0	777225	1	2
15	sv89614	0	777268	1	2
15	sv89615	0	777290	1	2
15	sv89616	0	777385	1	2
15	sv89617	0	777412	1	2
15	sv89618	0	777461	1	2
15	sv89619	0	777483	1	2
15	sv89620	0	777500	1	2
15	sv89621	0	777559	1	2
15	sv89622	0	777645	1	2
15	sv89623	0	778023	1	2
15	sv89624	0	778024	1	2
15	sv89625	0	778545	1	2
15	sv89626	0	778862	1	2
15	sv89627	0	778879	1	2
15	sv89628	0	779005	1	2
15	sv89629	0	779051	1	2
15	sv89630	0	779089	1	2
15	sv89631	0	779097	1	2
15	sv89632	0	779132	1	2
15	sv89633	0	779194	1	2
15	sv89634	0	779252	1	2
15	sv89635	0	779264	1	2
15	sv89636	0	779309	1	2
15	sv89637	0	779417	1	2
15	sv89638	0	779663	1	2
15	sv89639	0	779669	1	2
15	sv89640	0	779773	1	2
15	sv89641	0	779788	1	2
15	sv89642	0	779801	1	2
15	sv89643	0	779822	1	2
15	sv89644	0	779921	1	2
15	sv89645	0	779974	1	2
15	sv89646	0	780017	1	2
15	sv89647	0	780071	1	2
15	sv89648	0	780072	1	2
15	sv89649	0	780179	1	2
15	sv89650	0	780180	1	2
15	sv89651	0	780207	1	2
15	sv89652	0	780235	1	2
15	sv89653	0	780477	1	2
15	sv89654	0	780631	1	2
15	sv89655	0	780728	1	2
15	sv89656	0	780732	1	2
15	sv89657	0	780764	1	2
15	sv89658	0	780823	1	2
15	sv89659	0	780858	1	2
15	sv89660	0	780911	1	2
15	sv89661	0	781079	1	2
15	sv89662	0	781159	1	2
15	sv89663	0	781222	1	2
15	sv89664	0	781633	1	2
15	sv89665	0	781811	1	2
15	sv89666	0	781897	1	2
15	sv89667	0	781943	1	2
15	sv89668	0	781954	1	2
15	sv89669	0	782167	1	2
15	sv89670	0	782356	1	2
15	sv89671	0	782578	1	2
15	sv89672	0	782587	1	2
15	sv89673	0	782716	1	2
15	sv89674	0	782821	1	2
15	sv89675	0	782910	1	2
15	sv89676	0	783046	1	2
15	sv89677	0	783111	1	2
15	sv89678	0	783332	1	2
15	sv89679	0	783414	1	2
15	sv89680	0	783444	1	2
15	sv89681	0	783455	1	2
15	sv89682	0	783522	1	2
15	sv89683	0	783564	1	2
15	sv89684	0	783669	1	2
15	sv89685	0	783674	1	2
15	sv89686	0	783919	1	2
15	sv89687	0	784515	1	2
15	sv89688	0	784606	1	2
15	sv89689	0	784642	1	2
15	sv89690	0	784734	1	2
15	sv89691	0	784813	1	2
15	sv89692	0	785050	1	2
15	sv89693	0	785112	1	2
15	sv89694	0	785138	1	2
15	sv89695	0	785151	1	2
15	sv89696	0	785154	1	2
15	sv89697	0	785163	1	2
15	sv89698	0	785203	1	2
15	sv89699	0	785252	1	2
15	sv89700	0	785674	1	2
15	sv89701	0	785820	1	2
15	sv89702	0	785982	1	2
15	sv89703	0	786510	1	2
15	sv89704	0	786645	1	2
15	sv89705	0	786708	1	2
15	sv89706	0	786840	1	2
15	sv89707	0	786986	1	2
15	sv89708	0	787002	1	2
15	sv89709	0	787507	1	2
15	sv89710	0	787569	1	2
15	sv89711	0	787600	1	2
15	sv89712	0	787943	1	2
15	sv89713	0	787950	1	2
15	sv89714	0	788235	1	2
15	sv89715	0	788275	1	2
15	sv89716	0	788305	1	2
15	sv89717	0	789022	1	2
15	sv89718	0	789087	1	2
15	sv89719	0	789434	1	2
15	sv89720	0	789595	1	2
15	sv89721	0	789672	1	2
15	sv89722	0	789673	1	2
15	sv89723	0	789699	1	2
15	sv89724	0	789868	1	2
15	sv89725	0	790068	1	2
15	sv89726	0	790680	1	2
15	sv89727	0	790997	1	2
15	sv89728	0	791449	1	2
15	sv89729	0	791498	1	2
15	sv89730	0	792081	1	2
15	sv89731	0	792138	1	2
15	sv89732	0	792267	1	2
15	sv89733	0	792284	1	2
15	sv89734	0	792500	1	2
15	sv89735	0	792544	1	2
15	sv89736	0	792906	1	2
15	sv89737	0	792948	1	2
15	sv89738	0	793037	1	2
15	sv89739	0	794018	1	2
15	sv89740	0	794298	1	2
15	sv89741	0	794469	1	2
15	sv89742	0	794598	1	2
15	sv89743	0	794654	1	2
15	sv89744	0	794866	1	2
15	sv89745	0	795030	1	2
15	sv89746	0	795300	1	2
15	sv89747	0	795362	1	2
15	sv89748	0	795596	1	2
15	sv89749	0	795741	1	2
15	sv89750	0	795939	1	2
15	sv89751	0	796275	1	2
15	sv89752	0	796340	1	2
15	sv89753	0	796472	1	2
15	sv89754	0	796494	1	2
15	sv89755	0	796590	1	2
15	sv89756	0	796728	1	2
15	sv89757	0	796798	1	2
15	sv89758	0	796810	1	2
15	sv89759	0	796960	1	2
15	sv89760	0	797036	1	2
15	sv89761	0	797115	1	2
15	sv89762	0	797158	1	2
15	sv89763	0	797268	1	2
15	sv89764	0	797329	1	2
15	sv89765	0	797335	1	2
15	sv89766	0	797352	1	2
15	sv89767	0	797362	1	2
15	sv89768	0	797376	1	2
15	sv89769	0	797395	1	2
15	sv89770	0	797426	1	2
15	sv89771	0	798032	1	2
15	sv89772	0	798241	1	2
15	sv89773	0	798540	1	2
15	sv89774	0	798658	1	2
15	sv89775	0	798712	1	2
15	sv89776	0	798788	1	2
15	sv89777	0	798886	1	2
15	sv89778	0	798916	1	2
15	sv89779	0	799064	1	2
15	sv89780	0	799280	1	2
15	sv89781	0	799328	1	2
15	sv89782	0	799349	1	2
15	sv89783	0	799431	1	2
15	sv89784	0	799894	1	2
15	sv89785	0	800155	1	2
15	sv89786	0	800204	1	2
15	sv89787	0	800337	1	2
15	sv89788	0	800527	1	2
15	sv89789	0	800594	1	2
15	sv89790	0	800873	1	2
15	sv89791	0	800895	1	2
15	sv89792	0	800897	1	2
15	sv89793	0	800964	1	2
15	sv89794	0	801084	1	2
15	sv89795	0	801098	1	2
15	sv89796	0	801285	1	2
15	sv89797	0	801441	1	2
15	sv89798	0	801593	1	2
15	sv89799	0	801745	1	2
15	sv89800	0	802185	1	2
15	sv89801	0	802360	1	2
15	sv89802	0	802722	1	2
15	sv89803	0	802913	1	2
15	sv89804	0	803637	1	2
15	sv89805	0	803690	1	2
15	sv89806	0	804011	1	2
15	sv89807	0	804044	1	2
15	sv89808	0	804090	1	2
15	sv89809	0	804146	1	2
15	sv89810	0	804330	1	2
15	sv89811	0	804513	1	2
15	sv89812	0	804529	1	2
15	sv89813	0	804850	1	2
15	sv89814	0	804884	1	2
15	sv89815	0	805025	1	2
15	sv89816	0	805074	1	2
15	sv89817	0	805104	1	2
15	sv89818	0	805140	1	2
15	sv89819	0	805146	1	2
15	sv89820	0	805168	1	2
15	sv89821	0	805185	1	2
15	sv89822	0	805656	1	2
15	sv89823	0	805752	1	2
15	sv89824	0	805851	1	2
15	sv89825	0	805899	1	2
15	sv89826	0	806019	1	2
15	sv89827	0	806025	1	2
15	sv89828	0	806148	1	2
15	sv89829	0	806194	1	2
15	sv89830	0	806205	1	2
15	sv89831	0	806226	1	2
15	sv89832	0	806232	1	2
15	sv89833	0	806274	1	2
15	sv89834	0	806319	1	2
15	sv89835	0	806619	1	2
15	sv89836	0	806960	1	2
15	sv89837	0	807123	1	2
15	sv89838	0	807285	1	2
15	sv89839	0	807286	1	2
15	sv89840	0	807324	1	2
15	sv89841	0	807337	1	2
15	sv89842	0	807453	1	2
15	sv89843	0	807508	1	2
15	sv89844	0	807538	1	2
15	sv89845	0	807631	1	2
15	sv89846	0	807798	1	2
15	sv89847	0	807814	1	2
15	sv89848	0	807849	1	2
15	sv89849	0	807946	1	2
15	sv89850	0	807948	1	2
15	sv89851	0	807953	1	2
15	sv89852	0	807956	1	2
15	sv89853	0	807993	1	2
15	sv89854	0	808054	1	2
15	sv89855	0	808135	1	2
15	sv89856	0	808141	1	2
15	sv89857	0	808174	1	2
15	sv89858	0	808281	1	2
15	sv89859	0	808425	1	2
15	sv89860	0	808472	1	2
15	sv89861	0	808584	1	2
15	sv89862	0	808677	1	2
15	sv89863	0	808980	1	2
15	sv89864	0	809071	1	2
15	sv89865	0	809162	1	2
15	sv89866	0	809171	1	2
15	sv89867	0	809274	1	2
15	sv89868	0	809343	1	2
15	sv89869	0	809376	1	2
15	sv89870	0	809460	1	2
15	sv89871	0	809724	1	2
15	sv89872	0	809812	1	2
15	sv89873	0	809895	1	2
15	sv89874	0	809913	1	2
15	sv89875	0	809961	1	2
15	sv89876	0	810088	1	2
15	sv89877	0	810117	1	2
15	sv89878	0	810364	1	2
15	sv89879	0	810448	1	2
15	sv89880	0	810780	1	2
15	sv89881	0	810817	1	2
15	sv89882	0	810838	1	2
15	sv89883	0	810945	1	2
15	sv89884	0	811328	1	2
15	sv89885	0	811352	1	2
15	sv89886	0	811563	1	2
15	sv89887	0	811578	1	2
15	sv89888	0	811738	1	2
15	sv89889	0	811848	1	2
15	sv89890	0	812018	1	2
15	sv89891	0	812092	1	2
15	sv89892	0	812168	1	2
15	sv89893	0	812177	1	2
15	sv89894	0	812182	1	2
15	sv89895	0	812219	1	2
15	sv89896	0	812380	1	2
15	sv89897	0	812662	1	2
15	sv89898	0	812674	1	2
15	sv89899	0	813043	1	2
15	sv89900	0	813952	1	2
15	sv89901	0	814261	1	2
15	sv89902	0	814304	1	2
15	sv89903	0	814685	1	2
15	sv89904	0	814826	1	2
15	sv89905	0	815003	1	2
15	sv89906	0	815030	1	2
15	sv89907	0	815061	1	2
15	sv89908	0	815222	1	2
15	sv89909	0	815249	1	2
15	sv89910	0	815267	1	2
15	sv89911	0	815330	1	2
15	sv89912	0	815346	1	2
15	sv89913	0	815595	1	2
15	sv89914	0	815746	1	2
15	sv89915	0	815934	1	2
15	sv89916	0	816074	1	2
15	sv89917	0	816109	1	2
15	sv89918	0	816176	1	2
15	sv89919	0	816215	1	2
15	sv89920	0	816256	1	2
15	sv89921	0	816326	1	2
15	sv89922	0	816455	1	2
15	sv89923	0	816467	1	2
15	sv89924	0	816611	1	2
15	sv89925	0	816620	1	2
15	sv89926	0	816745	1	2
15	sv89927	0	816857	1	2
15	sv89928	0	816972	1	2
15	sv89929	0	816997	1	2
15	sv89930	0	817129	1	2
15	sv89931	0	817342	1	2
15	sv89932	0	817513	1	2
15	sv89933	0	817597	1	2
15	sv89934	0	817750	1	2
15	sv89935	0	817819	1	2
15	sv89936	0	818089	1	2
15	sv89937	0	818506	1	2
15	sv89938	0	818536	1	2
15	sv89939	0	818719	1	2
15	sv89940	0	818965	1	2
15	sv89941	0	819020	1	2
15	sv89942	0	819300	1	2
15	sv89943	0	819302	1	2
15	sv89944	0	819348	1	2
15	sv89945	0	819402	1	2
15	sv89946	0	819414	1	2
15	sv89947	0	819520	1	2
15	sv89948	0	819714	1	2
15	sv89949	0	819720	1	2
15	sv89950	0	819966	1	2
15	sv89951	0	820001	1	2
15	sv89952	0	820165	1	2
15	sv89953	0	820207	1	2
15	sv89954	0	820227	1	2
15	sv89955	0	820353	1	2
15	sv89956	0	820361	1	2
15	sv89957	0	820399	1	2
15	sv89958	0	820407	1	2
15	sv89959	0	820504	1	2
15	sv89960	0	820643	1	2
15	sv89961	0	820854	1	2
15	sv89962	0	820953	1	2
15	sv89963	0	821142	1	2
15	sv89964	0	821187	1	2
15	sv89965	0	821223	1	2
15	sv89966	0	821313	1	2
15	sv89967	0	821410	1	2
15	sv89968	0	821439	1	2
15	sv89969	0	821737	1	2
15	sv89970	0	821758	1	2
15	sv89971	0	821916	1	2
15	sv89972	0	822089	1	2
15	sv89973	0	822096	1	2
15	sv89974	0	822154	1	2
15	sv89975	0	822156	1	2
15	sv89976	0	822171	1	2
15	sv89977	0	822183	1	2
15	sv89978	0	822346	1	2
15	sv89979	0	822605	1	2
15	sv89980	0	822681	1	2
15	sv89981	0	822822	1	2
15	sv89982	0	823211	1	2
15	sv89983	0	823408	1	2
15	sv89984	0	823470	1	2
15	sv89985	0	823485	1	2
15	sv89986	0	823569	1	2
15	sv89987	0	823635	1	2
15	sv89988	0	823802	1	2
15	sv89989	0	823902	1	2
15	sv89990	0	823924	1	2
15	sv89991	0	823938	1	2
15	sv89992	0	824184	1	2
15	sv89993	0	824210	1	2
15	sv89994	0	824211	1	2
15	sv89995	0	824287	1	2
15	sv89996	0	824472	1	2
15	sv89997	0	824518	1	2
15	sv89998	0	824520	1	2
15	sv89999	0	824910	1	2
15	sv90000	0	825190	1	2
15	sv90001	0	825406	1	2
15	sv90002	0	825410	1	2
15	sv90003	0	826024	1	2
15	sv90004	0	826071	1	2
15	sv90005	0	826120	1	2
15	sv90006	0	826212	1	2
15	sv90007	0	826325	1	2
15	sv90008	0	826621	1	2
15	sv90009	0	826654	1	2
15	sv90010	0	826732	1	2
15	sv90011	0	826784	1	2
15	sv90012	0	827048	1	2
15	sv90013	0	827194	1	2
15	sv90014	0	827284	1	2
15	sv90015	0	827386	1	2
15	sv90016	0	827419	1	2
15	sv90017	0	827653	1	2
15	sv90018	0	828050	1	2
15	sv90019	0	828088	1	2
15	sv90020	0	828544	1	2
15	sv90021	0	828592	1	2
15	sv90022	0	828658	1	2
15	sv90023	0	828897	1	2
15	sv90024	0	828922	1	2
15	sv90025	0	829039	1	2
15	sv90026	0	829102	1	2
15	sv90027	0	829210	1	2
15	sv90028	0	829348	1	2
15	sv90029	0	829528	1	2
15	sv90030	0	829621	1	2
15	sv90031	0	829795	1	2
15	sv90032	0	829936	1	2
15	sv90033	0	830314	1	2
15	sv90034	0	830506	1	2
15	sv90035	0	830683	1	2
15	sv90036	0	830785	1	2
15	sv90037	0	830808	1	2
15	sv90038	0	830894	1	2
15	sv90039	0	830933	1	2
15	sv90040	0	830980	1	2
15	sv90041	0	831980	1	2
15	sv90042	0	832089	1	2
15	sv90043	0	832169	1	2
15	sv90044	0	832222	1	2
15	sv90045	0	832277	1	2
15	sv90046	0	832280	1	2
15	sv90047	0	832326	1	2
15	sv90048	0	832328	1	2
15	sv90049	0	832576	1	2
15	sv90050	0	832589	1	2
15	sv90051	0	832602	1	2
15	sv90052	0	832664	1	2
15	sv90053	0	832805	1	2
15	sv90054	0	832871	1	2
15	sv90055	0	832887	1	2
15	sv90056	0	832953	1	2
15	sv90057	0	833004	1	2
15	sv90058	0	833028	1	2
15	sv90059	0	833065	1	2
15	sv90060	0	833338	1	2
15	sv90061	0	833356	1	2
15	sv90062	0	833368	1	2
15	sv90063	0	833472	1	2
15	sv90064	0	833904	1	2
15	sv90065	0	834401	1	2
15	sv90066	0	834436	1	2
15	sv90067	0	834662	1	2
15	sv90068	0	834738	1	2
15	sv90069	0	834976	1	2
15	sv90070	0	835163	1	2
15	sv90071	0	835187	1	2
15	sv90072	0	835445	1	2
15	sv90073	0	835656	1	2
15	sv90074	0	835745	1	2
15	sv90075	0	835786	1	2
15	sv90076	0	836243	1	2
15	sv90077	0	836249	1	2
15	sv90078	0	836272	1	2
15	sv90079	0	836294	1	2
15	sv90080	0	836552	1	2
15	sv90081	0	836716	1	2
15	sv90082	0	836722	1	2
15	sv90083	0	836747	1	2
15	sv90084	0	836760	1	2
15	sv90085	0	837126	1	2
15	sv90086	0	837247	1	2
15	sv90087	0	837632	1	2
15	sv90088	0	837639	1	2
15	sv90089	0	837685	1	2
15	sv90090	0	837957	1	2
15	sv90091	0	838080	1	2
15	sv90092	0	838234	1	2
15	sv90093	0	838573	1	2
15	sv90094	0	838603	1	2
15	sv90095	0	838724	1	2
15	sv90096	0	839012	1	2
15	sv90097	0	839046	1	2
15	sv90098	0	839325	1	2
15	sv90099	0	839332	1	2
15	sv90100	0	839346	1	2
15	sv90101	0	839433	1	2
15	sv90102	0	839444	1	2
15	sv90103	0	839583	1	2
15	sv90104	0	839744	1	2
15	sv90105	0	839828	1	2
15	sv90106	0	839885	1	2
15	sv90107	0	839947	1	2
15	sv90108	0	840149	1	2
15	sv90109	0	840167	1	2
15	sv90110	0	840176	1	2
15	sv90111	0	840302	1	2
15	sv90112	0	840306	1	2
15	sv90113	0	840713	1	2
15	sv90114	0	840781	1	2
15	sv90115	0	840860	1	2
15	sv90116	0	840872	1	2
15	sv90117	0	840881	1	2
15	sv90118	0	840926	1	2
15	sv90119	0	840945	1	2
15	sv90120	0	841211	1	2
15	sv90121	0	841680	1	2
15	sv90122	0	841710	1	2
15	sv90123	0	841930	1	2
15	sv90124	0	842069	1	2
15	sv90125	0	842085	1	2
15	sv90126	0	842107	1	2
15	sv90127	0	842131	1	2
15	sv90128	0	842132	1	2
15	sv90129	0	842137	1	2
15	sv90130	0	842183	1	2
15	sv90131	0	842189	1	2
15	sv90132	0	842270	1	2
15	sv90133	0	842383	1	2
15	sv90134	0	842666	1	2
15	sv90135	0	842829	1	2
15	sv90136	0	843188	1	2
15	sv90137	0	843195	1	2
15	sv90138	0	843225	1	2
15	sv90139	0	843670	1	2
15	sv90140	0	843780	1	2
15	sv90141	0	843866	1	2
15	sv90142	0	843888	1	2
15	sv90143	0	843952	1	2
15	sv90144	0	844220	1	2
15	sv90145	0	844373	1	2
15	sv90146	0	844406	1	2
15	sv90147	0	844466	1	2
15	sv90148	0	844759	1	2
15	sv90149	0	844770	1	2
15	sv90150	0	845127	1	2
15	sv90151	0	845199	1	2
15	sv90152	0	845250	1	2
15	sv90153	0	845283	1	2
15	sv90154	0	845361	1	2
15	sv90155	0	845412	1	2
15	sv90156	0	845445	1	2
15	sv90157	0	845660	1	2
15	sv90158	0	845688	1	2
15	sv90159	0	845838	1	2
15	sv90160	0	845840	1	2
15	sv90161	0	845986	1	2
15	sv90162	0	845995	1	2
15	sv90163	0	845996	1	2
15	sv90164	0	846027	1	2
15	sv90165	0	846081	1	2
15	sv90166	0	846110	1	2
15	sv90167	0	846148	1	2
15	sv90168	0	846262	1	2
15	sv90169	0	846446	1	2
15	sv90170	0	846491	1	2
15	sv90171	0	846521	1	2
15	sv90172	0	846548	1	2
15	sv90173	0	846599	1	2
15	sv90174	0	846635	1	2
15	sv90175	0	846676	1	2
15	sv90176	0	846731	1	2
15	sv90177	0	846762	1	2
15	sv90178	0	846763	1	2
15	sv90179	0	846837	1	2
15	sv90180	0	847171	1	2
15	sv90181	0	847382	1	2
15	sv90182	0	847385	1	2
15	sv90183	0	847716	1	2
15	sv90184	0	847833	1	2
15	sv90185	0	848096	1	2
15	sv90186	0	848376	1	2
15	sv90187	0	848406	1	2
15	sv90188	0	848547	1	2
15	sv90189	0	848635	1	2
15	sv90190	0	848657	1	2
15	sv90191	0	848658	1	2
15	sv90192	0	848684	1	2
15	sv90193	0	848740	1	2
15	sv90194	0	848780	1	2
15	sv90195	0	848890	1	2
15	sv90196	0	848936	1	2
15	sv90197	0	848963	1	2
15	sv90198	0	849039	1	2
15	sv90199	0	849243	1	2
15	sv90200	0	849274	1	2
15	sv90201	0	849390	1	2
15	sv90202	0	849394	1	2
15	sv90203	0	849407	1	2
15	sv90204	0	849514	1	2
15	sv90205	0	849530	1	2
15	sv90206	0	849538	1	2
15	sv90207	0	849548	1	2
15	sv90208	0	849561	1	2
15	sv90209	0	849594	1	2
15	sv90210	0	849608	1	2
15	sv90211	0	849611	1	2
15	sv90212	0	849621	1	2
15	sv90213	0	849847	1	2
15	sv90214	0	849880	1	2
15	sv90215	0	850079	1	2
15	sv90216	0	850120	1	2
15	sv90217	0	850123	1	2
15	sv90218	0	850266	1	2
15	sv90219	0	850330	1	2
15	sv90220	0	850405	1	2
15	sv90221	0	850435	1	2
15	sv90222	0	850531	1	2
15	sv90223	0	850811	1	2
15	sv90224	0	850837	1	2
15	sv90225	0	850845	1	2
15	sv90226	0	850889	1	2
15	sv90227	0	850902	1	2
15	sv90228	0	851118	1	2
15	sv90229	0	851261	1	2
15	sv90230	0	851396	1	2
15	sv90231	0	851461	1	2
15	sv90232	0	851557	1	2
15	sv90233	0	851570	1	2
15	sv90234	0	851662	1	2
15	sv90235	0	852044	1	2
15	sv90236	0	852171	1	2
15	sv90237	0	852208	1	2
15	sv90238	0	852621	1	2
15	sv90239	0	852634	1	2
15	sv90240	0	852640	1	2
15	sv90241	0	852729	1	2
15	sv90242	0	853264	1	2
15	sv90243	0	853371	1	2
15	sv90244	0	853587	1	2
15	sv90245	0	853861	1	2
15	sv90246	0	854117	1	2
15	sv90247	0	854679	1	2
15	sv90248	0	854799	1	2
15	sv90249	0	854817	1	2
15	sv90250	0	854892	1	2
15	sv90251	0	855177	1	2
15	sv90252	0	855309	1	2
15	sv90253	0	855498	1	2
15	sv90254	0	855747	1	2
15	sv90255	0	855811	1	2
15	sv90256	0	856028	1	2
15	sv90257	0	856208	1	2
15	sv90258	0	856383	1	2
15	sv90259	0	856764	1	2
15	sv90260	0	857626	1	2
15	sv90261	0	857964	1	2
15	sv90262	0	857973	1	2
15	sv90263	0	858494	1	2
15	sv90264	0	858497	1	2
15	sv90265	0	858511	1	2
15	sv90266	0	858584	1	2
15	sv90267	0	858879	1	2
15	sv90268	0	859245	1	2
15	sv90269	0	859316	1	2
15	sv90270	0	859338	1	2
15	sv90271	0	859575	1	2
15	sv90272	0	859706	1	2
15	sv90273	0	859857	1	2
15	sv90274	0	859876	1	2
15	sv90275	0	859965	1	2
15	sv90276	0	860178	1	2
15	sv90277	0	860263	1	2
15	sv90278	0	860275	1	2
15	sv90279	0	860397	1	2
15	sv90280	0	860496	1	2
15	sv90281	0	860578	1	2
15	sv90282	0	860613	1	2
15	sv90283	0	860651	1	2
15	sv90284	0	860684	1	2
15	sv90285	0	861099	1	2
15	sv90286	0	861195	1	2
15	sv90287	0	861567	1	2
15	sv90288	0	861942	1	2
15	sv90289	0	861988	1	2
15	sv90290	0	862092	1	2
15	sv90291	0	862212	1	2
15	sv90292	0	862224	1	2
15	sv90293	0	862275	1	2
15	sv90294	0	862485	1	2
15	sv90295	0	862815	1	2
15	sv90296	0	862998	1	2
15	sv90297	0	863103	1	2
15	sv90298	0	863139	1	2
15	sv90299	0	863148	1	2
15	sv90300	0	863324	1	2
15	sv90301	0	863403	1	2
15	sv90302	0	863724	1	2
15	sv90303	0	863844	1	2
15	sv90304	0	863988	1	2
15	sv90305	0	864150	1	2
15	sv90306	0	864240	1	2
15	sv90307	0	864445	1	2
15	sv90308	0	865020	1	2
15	sv90309	0	865788	1	2
15	sv90310	0	865794	1	2
15	sv90311	0	866689	1	2
15	sv90312	0	866753	1	2
15	sv90313	0	866817	1	2
15	sv90314	0	866840	1	2
15	sv90315	0	866920	1	2
15	sv90316	0	867041	1	2
15	sv90317	0	867169	1	2
15	sv90318	0	867268	1	2
15	sv90319	0	867347	1	2
15	sv90320	0	867358	1	2
15	sv90321	0	867542	1	2
15	sv90322	0	868000	1	2
15	sv90323	0	868024	1	2
15	sv90324	0	868053	1	2
15	sv90325	0	868096	1	2
15	sv90326	0	868432	1	2
15	sv90327	0	868474	1	2
15	sv90328	0	868525	1	2
15	sv90329	0	868576	1	2
15	sv90330	0	868630	1	2
15	sv90331	0	868909	1	2
15	sv90332	0	868926	1	2
15	sv90333	0	869099	1	2
15	sv90334	0	869133	1	2
15	sv90335	0	869134	1	2
15	sv90336	0	869158	1	2
15	sv90337	0	869174	1	2
15	sv90338	0	869184	1	2
15	sv90339	0	869187	1	2
15	sv90340	0	869373	1	2
15	sv90341	0	869434	1	2
15	sv90342	0	869435	1	2
15	sv90343	0	869473	1	2
15	sv90344	0	869524	1	2
15	sv90345	0	870105	1	2
15	sv90346	0	870333	1	2
15	sv90347	0	870396	1	2
15	sv90348	0	870401	1	2
15	sv90349	0	870449	1	2
15	sv90350	0	870516	1	2
15	sv90351	0	870871	1	2
15	sv90352	0	871008	1	2
15	sv90353	0	871503	1	2
15	sv90354	0	871698	1	2
15	sv90355	0	871710	1	2
15	sv90356	0	871819	1	2
15	sv90357	0	872133	1	2
15	sv90358	0	872742	1	2
15	sv90359	0	872805	1	2
15	sv90360	0	872836	1	2
15	sv90361	0	872988	1	2
15	sv90362	0	873009	1	2
15	sv90363	0	873546	1	2
15	sv90364	0	873788	1	2
15	sv90365	0	873789	1	2
15	sv90366	0	873804	1	2
15	sv90367	0	873823	1	2
15	sv90368	0	873900	1	2
15	sv90369	0	873940	1	2
15	sv90370	0	874225	1	2
15	sv90371	0	874238	1	2
15	sv90372	0	874326	1	2
15	sv90373	0	874350	1	2
15	sv90374	0	874352	1	2
15	sv90375	0	874353	1	2
15	sv90376	0	874378	1	2
15	sv90377	0	874388	1	2
15	sv90378	0	874406	1	2
15	sv90379	0	874428	1	2
15	sv90380	0	874455	1	2
15	sv90381	0	874473	1	2
15	sv90382	0	874646	1	2
15	sv90383	0	874665	1	2
15	sv90384	0	874666	1	2
15	sv90385	0	874886	1	2
15	sv90386	0	875004	1	2
15	sv90387	0	875332	1	2
15	sv90388	0	875566	1	2
15	sv90389	0	875572	1	2
15	sv90390	0	875585	1	2
15	sv90391	0	875652	1	2
15	sv90392	0	875886	1	2
15	sv90393	0	876069	1	2
15	sv90394	0	876178	1	2
15	sv90395	0	876222	1	2
15	sv90396	0	876366	1	2
15	sv90397	0	876387	1	2
15	sv90398	0	876460	1	2
15	sv90399	0	876558	1	2
15	sv90400	0	876582	1	2
15	sv90401	0	876653	1	2
15	sv90402	0	876828	1	2
15	sv90403	0	876891	1	2
15	sv90404	0	877198	1	2
15	sv90405	0	877224	1	2
15	sv90406	0	877263	1	2
15	sv90407	0	877638	1	2
15	sv90408	0	877812	1	2
15	sv90409	0	877890	1	2
15	sv90410	0	877940	1	2
15	sv90411	0	877970	1	2
15	sv90412	0	878069	1	2
15	sv90413	0	878115	1	2
15	sv90414	0	878123	1	2
15	sv90415	0	878178	1	2
15	sv90416	0	878721	1	2
15	sv90417	0	878999	1	2
15	sv90418	0	879013	1	2
15	sv90419	0	879022	1	2
15	sv90420	0	879067	1	2
15	sv90421	0	879088	1	2
15	sv90422	0	879097	1	2
15	sv90423	0	879127	1	2
15	sv90424	0	879175	1	2
15	sv90425	0	879184	1	2
15	sv90426	0	879676	1	2
15	sv90427	0	880012	1	2
15	sv90428	0	880049	1	2
15	sv90429	0	880210	1	2
15	sv90430	0	880507	1	2
15	sv90431	0	880543	1	2
15	sv90432	0	880556	1	2
15	sv90433	0	880986	1	2
15	sv90434	0	881033	1	2
15	sv90435	0	881147	1	2
15	sv90436	0	881292	1	2
15	sv90437	0	881375	1	2
15	sv90438	0	881426	1	2
15	sv90439	0	881726	1	2
15	sv90440	0	881856	1	2
15	sv90441	0	881960	1	2
15	sv90442	0	882027	1	2
15	sv90443	0	882045	1	2
15	sv90444	0	882091	1	2
15	sv90445	0	882131	1	2
15	sv90446	0	882294	1	2
15	sv90447	0	882343	1	2
15	sv90448	0	882426	1	2
15	sv90449	0	882429	1	2
15	sv90450	0	882544	1	2
15	sv90451	0	882721	1	2
15	sv90452	0	882911	1	2
15	sv90453	0	883135	1	2
15	sv90454	0	883162	1	2
15	sv90455	0	883168	1	2
15	sv90456	0	883315	1	2
15	sv90457	0	883372	1	2
15	sv90458	0	883432	1	2
15	sv90459	0	883693	1	2
15	sv90460	0	883756	1	2
15	sv90461	0	883831	1	2
15	sv90462	0	883966	1	2
15	sv90463	0	884028	1	2
15	sv90464	0	884113	1	2
15	sv90465	0	884566	1	2
15	sv90466	0	884571	1	2
15	sv90467	0	884596	1	2
15	sv90468	0	884597	1	2
15	sv90469	0	884606	1	2
15	sv90470	0	884636	1	2
15	sv90471	0	884667	1	2
15	sv90472	0	884876	1	2
15	sv90473	0	884877	1	2
15	sv90474	0	885209	1	2
15	sv90475	0	885215	1	2
15	sv90476	0	885299	1	2
15	sv90477	0	885437	1	2
15	sv90478	0	885669	1	2
15	sv90479	0	885692	1	2
15	sv90480	0	885701	1	2
15	sv90481	0	885908	1	2
15	sv90482	0	885911	1	2
15	sv90483	0	885914	1	2
15	sv90484	0	885962	1	2
15	sv90485	0	886037	1	2
15	sv90486	0	886052	1	2
15	sv90487	0	886097	1	2
15	sv90488	0	886562	1	2
15	sv90489	0	886823	1	2
15	sv90490	0	886853	1	2
15	sv90491	0	886907	1	2
15	sv90492	0	887066	1	2
15	sv90493	0	887067	1	2
15	sv90494	0	887216	1	2
15	sv90495	0	887264	1	2
15	sv90496	0	887295	1	2
15	sv90497	0	887399	1	2
15	sv90498	0	887417	1	2
15	sv90499	0	887669	1	2
15	sv90500	0	887931	1	2
15	sv90501	0	888126	1	2
15	sv90502	0	888445	1	2
15	sv90503	0	888479	1	2
15	sv90504	0	888521	1	2
15	sv90505	0	888666	1	2
15	sv90506	0	888746	1	2
15	sv90507	0	888781	1	2
15	sv90508	0	888891	1	2
15	sv90509	0	889219	1	2
15	sv90510	0	889336	1	2
15	sv90511	0	889418	1	2
15	sv90512	0	889442	1	2
15	sv90513	0	889462	1	2
15	sv90514	0	889468	1	2
15	sv90515	0	889474	1	2
15	sv90516	0	889495	1	2
15	sv90517	0	889642	1	2
15	sv90518	0	890036	1	2
15	sv90519	0	890126	1	2
15	sv90520	0	890314	1	2
15	sv90521	0	890476	1	2
15	sv90522	0	890515	1	2
15	sv90523	0	890575	1	2
15	sv90524	0	890776	1	2
15	sv90525	0	890797	1	2
15	sv90526	0	890957	1	2
15	sv90527	0	891265	1	2
15	sv90528	0	891412	1	2
15	sv90529	0	891413	1	2
15	sv90530	0	891508	1	2
15	sv90531	0	891617	1	2
15	sv90532	0	891823	1	2
15	sv90533	0	891929	1	2
15	sv90534	0	892177	1	2
15	sv90535	0	892191	1	2
15	sv90536	0	892195	1	2
15	sv90537	0	892286	1	2
15	sv90538	0	892301	1	2
15	sv90539	0	892408	1	2
15	sv90540	0	892603	1	2
15	sv90541	0	892725	1	2
15	sv90542	0	892736	1	2
15	sv90543	0	892829	1	2
15	sv90544	0	892863	1	2
15	sv90545	0	892890	1	2
15	sv90546	0	893015	1	2
15	sv90547	0	893213	1	2
15	sv90548	0	893238	1	2
15	sv90549	0	893595	1	2
15	sv90550	0	893597	1	2
15	sv90551	0	893796	1	2
15	sv90552	0	893919	1	2
15	sv90553	0	894517	1	2
15	sv90554	0	894519	1	2
15	sv90555	0	894566	1	2
15	sv90556	0	894614	1	2
15	sv90557	0	895062	1	2
15	sv90558	0	895152	1	2
15	sv90559	0	895158	1	2
15	sv90560	0	895193	1	2
15	sv90561	0	895667	1	2
15	sv90562	0	895706	1	2
15	sv90563	0	896048	1	2
15	sv90564	0	896084	1	2
15	sv90565	0	896125	1	2
15	sv90566	0	896376	1	2
15	sv90567	0	897596	1	2
15	sv90568	0	897851	1	2
15	sv90569	0	897914	1	2
15	sv90570	0	898428	1	2
15	sv90571	0	898459	1	2
15	sv90572	0	898703	1	2
15	sv90573	0	898827	1	2
15	sv90574	0	898841	1	2
15	sv90575	0	898990	1	2
15	sv90576	0	899008	1	2
15	sv90577	0	899059	1	2
15	sv90578	0	899349	1	2
15	sv90579	0	899752	1	2
15	sv90580	0	899865	1	2
15	sv90581	0	899885	1	2
15	sv90582	0	900133	1	2
15	sv90583	0	900155	1	2
15	sv90584	0	900929	1	2
15	sv90585	0	901107	1	2
15	sv90586	0	901125	1	2
15	sv90587	0	901517	1	2
15	sv90588	0	901562	1	2
15	sv90589	0	901570	1	2
15	sv90590	0	901621	1	2
15	sv90591	0	901953	1	2
15	sv90592	0	902098	1	2
15	sv90593	0	902182	1	2
15	sv90594	0	902485	1	2
15	sv90595	0	902678	1	2
15	sv90596	0	902767	1	2
15	sv90597	0	902817	1	2
15	sv90598	0	902953	1	2
15	sv90599	0	902954	1	2
15	sv90600	0	903002	1	2
15	sv90601	0	903164	1	2
15	sv90602	0	903193	1	2
15	sv90603	0	903202	1	2
15	sv90604	0	903220	1	2
15	sv90605	0	903319	1	2
15	sv90606	0	903448	1	2
15	sv90607	0	903467	1	2
15	sv90608	0	903503	1	2
15	sv90609	0	903530	1	2
15	sv90610	0	903656	1	2
15	sv90611	0	903669	1	2
15	sv90612	0	903671	1	2
15	sv90613	0	903680	1	2
15	sv90614	0	903815	1	2
15	sv90615	0	903843	1	2
15	sv90616	0	903846	1	2
15	sv90617	0	903919	1	2
15	sv90618	0	903936	1	2
15	sv90619	0	904032	1	2
15	sv90620	0	904192	1	2
15	sv90621	0	904239	1	2
15	sv90622	0	904342	1	2
15	sv90623	0	904449	1	2
15	sv90624	0	904545	1	2
15	sv90625	0	904817	1	2
15	sv90626	0	904872	1	2
15	sv90627	0	904881	1	2
15	sv90628	0	904900	1	2
15	sv90629	0	905001	1	2
15	sv90630	0	905127	1	2
15	sv90631	0	905332	1	2
15	sv90632	0	905341	1	2
15	sv90633	0	905380	1	2
15	sv90634	0	905494	1	2
15	sv90635	0	905729	1	2
15	sv90636	0	905751	1	2
15	sv90637	0	905801	1	2
15	sv90638	0	906271	1	2
15	sv90639	0	906450	1	2
15	sv90640	0	906511	1	2
15	sv90641	0	907000	1	2
15	sv90642	0	907032	1	2
15	sv90643	0	907126	1	2
15	sv90644	0	907181	1	2
15	sv90645	0	907487	1	2
15	sv90646	0	907492	1	2
15	sv90647	0	907643	1	2
15	sv90648	0	907666	1	2
15	sv90649	0	907705	1	2
15	sv90650	0	907847	1	2
15	sv90651	0	907892	1	2
15	sv90652	0	908239	1	2
15	sv90653	0	908297	1	2
15	sv90654	0	908374	1	2
15	sv90655	0	908462	1	2
15	sv90656	0	908634	1	2
15	sv90657	0	908691	1	2
15	sv90658	0	908694	1	2
15	sv90659	0	908860	1	2
15	sv90660	0	909035	1	2
15	sv90661	0	909866	1	2
15	sv90662	0	909929	1	2
15	sv90663	0	910022	1	2
15	sv90664	0	910234	1	2
15	sv90665	0	910563	1	2
15	sv90666	0	910602	1	2
15	sv90667	0	910659	1	2
15	sv90668	0	910695	1	2
15	sv90669	0	910701	1	2
15	sv90670	0	910829	1	2
15	sv90671	0	910887	1	2
15	sv90672	0	911587	1	2
15	sv90673	0	911795	1	2
15	sv90674	0	911862	1	2
15	sv90675	0	911894	1	2
15	sv90676	0	911906	1	2
15	sv90677	0	911963	1	2
15	sv90678	0	912143	1	2
15	sv90679	0	912326	1	2
15	sv90680	0	912385	1	2
15	sv90681	0	912542	1	2
15	sv90682	0	912582	1	2
15	sv90683	0	912636	1	2
15	sv90684	0	912693	1	2
15	sv90685	0	912729	1	2
15	sv90686	0	912839	1	2
15	sv90687	0	912908	1	2
15	sv90688	0	913133	1	2
15	sv90689	0	913164	1	2
15	sv90690	0	913391	1	2
15	sv90691	0	913421	1	2
15	sv90692	0	913480	1	2
15	sv90693	0	913489	1	2
15	sv90694	0	913666	1	2
15	sv90695	0	914129	1	2
15	sv90696	0	914264	1	2
15	sv90697	0	914282	1	2
15	sv90698	0	914303	1	2
15	sv90699	0	914306	1	2
15	sv90700	0	914376	1	2
15	sv90701	0	914651	1	2
15	sv90702	0	914850	1	2
15	sv90703	0	914903	1	2
15	sv90704	0	914912	1	2
15	sv90705	0	915217	1	2
15	sv90706	0	915310	1	2
15	sv90707	0	915402	1	2
15	sv90708	0	915406	1	2
15	sv90709	0	915416	1	2
15	sv90710	0	915498	1	2
15	sv90711	0	915553	1	2
15	sv90712	0	915687	1	2
15	sv90713	0	915759	1	2
15	sv90714	0	915853	1	2
15	sv90715	0	915856	1	2
15	sv90716	0	915979	1	2
15	sv90717	0	915995	1	2
15	sv90718	0	916053	1	2
15	sv90719	0	916056	1	2
15	sv90720	0	916104	1	2
15	sv90721	0	916139	1	2
15	sv90722	0	916166	1	2
15	sv90723	0	916804	1	2
15	sv90724	0	916839	1	2
15	sv90725	0	916890	1	2
15	sv90726	0	917052	1	2
15	sv90727	0	917139	1	2
15	sv90728	0	917835	1	2
15	sv90729	0	917889	1	2
15	sv90730	0	918228	1	2
15	sv90731	0	918499	1	2
15	sv90732	0	919242	1	2
15	sv90733	0	919734	1	2
15	sv90734	0	919749	1	2
15	sv90735	0	919989	1	2
15	sv90736	0	920281	1	2
15	sv90737	0	920394	1	2
15	sv90738	0	920490	1	2
15	sv90739	0	920571	1	2
15	sv90740	0	920814	1	2
15	sv90741	0	920857	1	2
15	sv90742	0	921012	1	2
15	sv90743	0	921242	1	2
15	sv90744	0	921271	1	2
15	sv90745	0	921311	1	2
15	sv90746	0	921405	1	2
15	sv90747	0	921473	1	2
15	sv90748	0	921890	1	2
15	sv90749	0	922090	1	2
15	sv90750	0	922097	1	2
15	sv90751	0	922306	1	2
15	sv90752	0	922315	1	2
15	sv90753	0	922399	1	2
15	sv90754	0	922453	1	2
15	sv90755	0	922531	1	2
15	sv90756	0	922567	1	2
15	sv90757	0	922957	1	2
15	sv90758	0	923184	1	2
15	sv90759	0	923424	1	2
15	sv90760	0	923451	1	2
15	sv90761	0	923616	1	2
15	sv90762	0	923827	1	2
15	sv90763	0	923937	1	2
15	sv90764	0	924048	1	2
15	sv90765	0	924306	1	2
15	sv90766	0	924397	1	2
15	sv90767	0	924786	1	2
15	sv90768	0	924831	1	2
15	sv90769	0	925008	1	2
15	sv90770	0	925103	1	2
15	sv90771	0	925297	1	2
15	sv90772	0	925317	1	2
15	sv90773	0	925499	1	2
15	sv90774	0	925525	1	2
15	sv90775	0	925556	1	2
15	sv90776	0	925756	1	2
15	sv90777	0	925907	1	2
15	sv90778	0	925933	1	2
15	sv90779	0	926146	1	2
15	sv90780	0	926224	1	2
15	sv90781	0	926815	1	2
15	sv90782	0	926881	1	2
15	sv90783	0	927595	1	2
15	sv90784	0	928129	1	2
15	sv90785	0	928162	1	2
15	sv90786	0	928405	1	2
15	sv90787	0	928450	1	2
15	sv90788	0	928483	1	2
15	sv90789	0	928570	1	2
15	sv90790	0	928755	1	2
15	sv90791	0	928916	1	2
15	sv90792	0	929017	1	2
15	sv90793	0	929212	1	2
15	sv90794	0	929509	1	2
15	sv90795	0	929551	1	2
15	sv90796	0	929593	1	2
15	sv90797	0	929887	1	2
15	sv90798	0	929923	1	2
15	sv90799	0	930026	1	2
15	sv90800	0	930131	1	2
15	sv90801	0	930244	1	2
15	sv90802	0	930310	1	2
15	sv90803	0	930746	1	2
15	sv90804	0	930799	1	2
15	sv90805	0	931016	1	2
15	sv90806	0	931018	1	2
15	sv90807	0	931380	1	2
15	sv90808	0	931409	1	2
15	sv90809	0	931516	1	2
15	sv90810	0	931550	1	2
15	sv90811	0	931562	1	2
15	sv90812	0	931581	1	2
15	sv90813	0	931616	1	2
15	sv90814	0	931623	1	2
15	sv90815	0	931662	1	2
15	sv90816	0	932032	1	2
15	sv90817	0	932327	1	2
15	sv90818	0	932424	1	2
15	sv90819	0	932582	1	2
15	sv90820	0	932642	1	2
15	sv90821	0	932652	1	2
15	sv90822	0	932744	1	2
15	sv90823	0	932930	1	2
15	sv90824	0	933038	1	2
15	sv90825	0	933047	1	2
15	sv90826	0	933083	1	2
15	sv90827	0	933245	1	2
15	sv90828	0	933254	1	2
15	sv90829	0	933374	1	2
15	sv90830	0	933395	1	2
15	sv90831	0	933398	1	2
15	sv90832	0	933425	1	2
15	sv90833	0	933437	1	2
15	sv90834	0	933449	1	2
15	sv90835	0	933470	1	2
15	sv90836	0	933473	1	2
15	sv90837	0	933555	1	2
15	sv90838	0	933560	1	2
15	sv90839	0	933581	1	2
15	sv90840	0	933602	1	2
15	sv90841	0	933812	1	2
15	sv90842	0	933920	1	2
15	sv90843	0	934022	1	2
15	sv90844	0	934060	1	2
15	sv90845	0	934286	1	2
15	sv90846	0	934516	1	2
15	sv90847	0	934518	1	2
15	sv90848	0	934730	1	2
15	sv90849	0	934883	1	2
15	sv90850	0	935126	1	2
15	sv90851	0	935276	1	2
15	sv90852	0	935480	1	2
15	sv90853	0	935702	1	2
15	sv90854	0	935795	1	2
15	sv90855	0	936263	1	2
15	sv90856	0	936362	1	2
15	sv90857	0	936376	1	2
15	sv90858	0	936383	1	2
15	sv90859	0	936401	1	2
15	sv90860	0	936534	1	2
15	sv90861	0	936641	1	2
15	sv90862	0	936652	1	2
15	sv90863	0	937046	1	2
15	sv90864	0	937096	1	2
15	sv90865	0	937100	1	2
15	sv90866	0	937262	1	2
15	sv90867	0	937693	1	2
15	sv90868	0	937769	1	2
15	sv90869	0	937901	1	2
15	sv90870	0	937997	1	2
15	sv90871	0	938051	1	2
15	sv90872	0	938096	1	2
15	sv90873	0	938134	1	2
15	sv90874	0	938149	1	2
15	sv90875	0	938201	1	2
15	sv90876	0	938213	1	2
15	sv90877	0	938431	1	2
15	sv90878	0	938432	1	2
15	sv90879	0	938464	1	2
15	sv90880	0	938476	1	2
15	sv90881	0	938929	1	2
15	sv90882	0	939003	1	2
15	sv90883	0	939148	1	2
15	sv90884	0	939173	1	2
15	sv90885	0	939553	1	2
15	sv90886	0	939870	1	2
15	sv90887	0	940002	1	2
15	sv90888	0	940023	1	2
15	sv90889	0	940092	1	2
15	sv90890	0	940429	1	2
15	sv90891	0	940454	1	2
15	sv90892	0	940471	1	2
15	sv90893	0	940838	1	2
15	sv90894	0	941220	1	2
15	sv90895	0	941514	1	2
15	sv90896	0	941517	1	2
15	sv90897	0	941539	1	2
15	sv90898	0	941546	1	2
15	sv90899	0	941592	1	2
15	sv90900	0	941694	1	2
15	sv90901	0	941706	1	2
15	sv90902	0	941715	1	2
15	sv90903	0	941765	1	2
15	sv90904	0	941767	1	2
15	sv90905	0	941769	1	2
15	sv90906	0	941796	1	2
15	sv90907	0	941898	1	2
15	sv90908	0	942087	1	2
15	sv90909	0	942153	1	2
15	sv90910	0	942165	1	2
15	sv90911	0	942192	1	2
15	sv90912	0	942630	1	2
15	sv90913	0	942722	1	2
15	sv90914	0	942941	1	2
15	sv90915	0	943053	1	2
15	sv90916	0	943167	1	2
15	sv90917	0	943283	1	2
15	sv90918	0	943688	1	2
15	sv90919	0	944039	1	2
15	sv90920	0	944698	1	2
15	sv90921	0	945000	1	2
15	sv90922	0	945252	1	2
15	sv90923	0	945624	1	2
15	sv90924	0	945647	1	2
15	sv90925	0	945663	1	2
15	sv90926	0	945784	1	2
15	sv90927	0	945918	1	2
15	sv90928	0	946062	1	2
15	sv90929	0	946069	1	2
15	sv90930	0	946299	1	2
15	sv90931	0	946446	1	2
15	sv90932	0	946466	1	2
15	sv90933	0	946490	1	2
15	sv90934	0	946686	1	2
15	sv90935	0	946808	1	2
15	sv90936	0	946810	1	2
15	sv90937	0	946833	1	2
15	sv90938	0	947100	1	2
15	sv90939	0	947280	1	2
15	sv90940	0	947355	1	2
15	sv90941	0	947426	1	2
15	sv90942	0	947502	1	2
15	sv90943	0	947542	1	2
15	sv90944	0	947625	1	2
15	sv90945	0	947691	1	2
15	sv90946	0	947892	1	2
15	sv90947	0	948408	1	2
15	sv90948	0	948744	1	2
15	sv90949	0	948819	1	2
15	sv90950	0	949179	1	2
15	sv90951	0	949446	1	2
15	sv90952	0	949455	1	2
15	sv90953	0	949488	1	2
15	sv90954	0	949494	1	2
15	sv90955	0	949506	1	2
15	sv90956	0	949553	1	2
15	sv90957	0	949570	1	2
15	sv90958	0	949582	1	2
15	sv90959	0	949682	1	2
15	sv90960	0	949686	1	2
15	sv90961	0	950054	1	2
15	sv90962	0	950129	1	2
15	sv90963	0	950144	1	2
15	sv90964	0	950356	1	2
15	sv90965	0	950420	1	2
15	sv90966	0	950429	1	2
15	sv90967	0	950568	1	2
15	sv90968	0	950622	1	2
15	sv90969	0	950741	1	2
15	sv90970	0	950765	1	2
15	sv90971	0	950916	1	2
15	sv90972	0	951044	1	2
15	sv90973	0	951548	1	2
15	sv90974	0	951586	1	2
15	sv90975	0	951742	1	2
15	sv90976	0	951746	1	2
15	sv90977	0	951788	1	2
15	sv90978	0	951869	1	2
15	sv90979	0	951987	1	2
15	sv90980	0	951994	1	2
15	sv90981	0	952413	1	2
15	sv90982	0	952487	1	2
15	sv90983	0	952533	1	2
15	sv90984	0	952628	1	2
15	sv90985	0	952654	1	2
15	sv90986	0	952737	1	2
15	sv90987	0	952742	1	2
15	sv90988	0	952928	1	2
15	sv90989	0	952962	1	2
15	sv90990	0	953577	1	2
15	sv90991	0	953725	1	2
15	sv90992	0	953761	1	2
15	sv90993	0	953837	1	2
15	sv90994	0	953899	1	2
15	sv90995	0	954013	1	2
15	sv90996	0	954038	1	2
15	sv90997	0	954219	1	2
15	sv90998	0	954231	1	2
15	sv90999	0	954310	1	2
15	sv91000	0	954497	1	2
15	sv91001	0	954766	1	2
15	sv91002	0	954866	1	2
15	sv91003	0	955118	1	2
15	sv91004	0	955420	1	2
15	sv91005	0	955573	1	2
15	sv91006	0	955663	1	2
15	sv91007	0	956028	1	2
15	sv91008	0	956137	1	2
15	sv91009	0	956617	1	2
15	sv91010	0	956880	1	2
15	sv91011	0	957207	1	2
15	sv91012	0	957391	1	2
15	sv91013	0	957460	1	2
15	sv91014	0	957477	1	2
15	sv91015	0	957501	1	2
15	sv91016	0	958080	1	2
15	sv91017	0	958088	1	2
15	sv91018	0	958154	1	2
15	sv91019	0	958213	1	2
15	sv91020	0	958310	1	2
15	sv91021	0	958391	1	2
15	sv91022	0	958407	1	2
15	sv91023	0	958545	1	2
15	sv91024	0	958713	1	2
15	sv91025	0	958743	1	2
15	sv91026	0	958860	1	2
15	sv91027	0	958888	1	2
15	sv91028	0	959231	1	2
15	sv91029	0	959394	1	2
15	sv91030	0	959412	1	2
15	sv91031	0	959511	1	2
15	sv91032	0	959637	1	2
15	sv91033	0	960152	1	2
15	sv91034	0	960224	1	2
15	sv91035	0	960232	1	2
15	sv91036	0	960877	1	2
15	sv91037	0	961004	1	2
15	sv91038	0	961217	1	2
15	sv91039	0	961266	1	2
15	sv91040	0	961391	1	2
15	sv91041	0	961458	1	2
15	sv91042	0	961459	1	2
15	sv91043	0	962040	1	2
15	sv91044	0	962519	1	2
15	sv91045	0	962816	1	2
15	sv91046	0	963149	1	2
15	sv91047	0	963377	1	2
15	sv91048	0	963548	1	2
15	sv91049	0	963680	1	2
15	sv91050	0	964208	1	2
15	sv91051	0	964349	1	2
15	sv91052	0	965240	1	2
15	sv91053	0	965470	1	2
15	sv91054	0	965798	1	2
15	sv91055	0	965983	1	2
15	sv91056	0	966276	1	2
15	sv91057	0	966369	1	2
15	sv91058	0	966456	1	2
15	sv91059	0	966472	1	2
15	sv91060	0	966732	1	2
15	sv91061	0	966892	1	2
15	sv91062	0	967248	1	2
15	sv91063	0	967253	1	2
15	sv91064	0	967257	1	2
15	sv91065	0	967353	1	2
15	sv91066	0	967506	1	2
15	sv91067	0	967511	1	2
15	sv91068	0	967667	1	2
15	sv91069	0	968047	1	2
15	sv91070	0	968067	1	2
15	sv91071	0	968186	1	2
15	sv91072	0	968244	1	2
15	sv91073	0	968440	1	2
15	sv91074	0	968483	1	2
15	sv91075	0	968586	1	2
15	sv91076	0	968647	1	2
15	sv91077	0	976941	1	2
15	sv91078	0	976980	1	2
15	sv91079	0	977302	1	2
15	sv91080	0	977533	1	2
15	sv91081	0	977770	1	2
15	sv91082	0	978268	1	2
15	sv91083	0	978362	1	2
15	sv91084	0	978422	1	2
15	sv91085	0	978455	1	2
15	sv91086	0	978537	1	2
15	sv91087	0	978995	1	2
15	sv91088	0	979094	1	2
15	sv91089	0	979130	1	2
15	sv91090	0	979419	1	2
15	sv91091	0	979457	1	2
15	sv91092	0	979583	1	2
15	sv91093	0	979659	1	2
15	sv91094	0	979872	1	2
15	sv91095	0	980023	1	2
15	sv91096	0	980794	1	2
15	sv91097	0	980913	1	2
15	sv91098	0	981009	1	2
15	sv91099	0	981018	1	2
15	sv91100	0	981148	1	2
15	sv91101	0	981230	1	2
15	sv91102	0	981231	1	2
15	sv91103	0	981233	1	2
15	sv91104	0	981273	1	2
15	sv91105	0	981291	1	2
15	sv91106	0	981304	1	2
15	sv91107	0	981382	1	2
15	sv91108	0	981410	1	2
15	sv91109	0	981447	1	2
15	sv91110	0	981456	1	2
15	sv91111	0	981571	1	2
15	sv91112	0	981589	1	2
15	sv91113	0	981687	1	2
15	sv91114	0	981708	1	2
15	sv91115	0	981779	1	2
15	sv91116	0	981846	1	2
15	sv91117	0	981860	1	2
15	sv91118	0	981961	1	2
15	sv91119	0	982089	1	2
15	sv91120	0	982135	1	2
15	sv91121	0	982145	1	2
15	sv91122	0	982160	1	2
15	sv91123	0	982250	1	2
15	sv91124	0	982448	1	2
15	sv91125	0	982533	1	2
15	sv91126	0	982641	1	2
15	sv91127	0	982665	1	2
15	sv91128	0	982680	1	2
15	sv91129	0	982754	1	2
15	sv91130	0	982860	1	2
15	sv91131	0	983117	1	2
15	sv91132	0	983290	1	2
15	sv91133	0	983303	1	2
15	sv91134	0	983366	1	2
15	sv91135	0	983371	1	2
15	sv91136	0	983423	1	2
15	sv91137	0	983694	1	2
15	sv91138	0	983849	1	2
15	sv91139	0	983852	1	2
15	sv91140	0	983939	1	2
15	sv91141	0	984011	1	2
15	sv91142	0	984169	1	2
15	sv91143	0	984290	1	2
15	sv91144	0	984300	1	2
15	sv91145	0	984317	1	2
15	sv91146	0	984323	1	2
15	sv91147	0	984607	1	2
15	sv91148	0	984651	1	2
15	sv91149	0	984859	1	2
15	sv91150	0	984910	1	2
15	sv91151	0	985158	1	2
15	sv91152	0	985335	1	2
15	sv91153	0	985377	1	2
15	sv91154	0	985518	1	2
15	sv91155	0	985926	1	2
15	sv91156	0	985932	1	2
15	sv91157	0	986169	1	2
15	sv91158	0	986343	1	2
15	sv91159	0	986349	1	2
15	sv91160	0	986350	1	2
15	sv91161	0	986517	1	2
15	sv91162	0	986519	1	2
15	sv91163	0	986764	1	2
15	sv91164	0	986792	1	2
15	sv91165	0	986838	1	2
15	sv91166	0	986858	1	2
15	sv91167	0	986977	1	2
15	sv91168	0	986991	1	2
15	sv91169	0	987106	1	2
15	sv91170	0	987247	1	2
15	sv91171	0	987409	1	2
15	sv91172	0	987418	1	2
15	sv91173	0	987496	1	2
15	sv91174	0	987547	1	2
15	sv91175	0	987922	1	2
15	sv91176	0	987985	1	2
15	sv91177	0	988183	1	2
15	sv91178	0	988575	1	2
15	sv91179	0	988993	1	2
15	sv91180	0	989061	1	2
15	sv91181	0	989204	1	2
15	sv91182	0	989275	1	2
15	sv91183	0	989343	1	2
15	sv91184	0	989392	1	2
15	sv91185	0	989682	1	2
15	sv91186	0	989742	1	2
15	sv91187	0	989750	1	2
15	sv91188	0	989863	1	2
15	sv91189	0	990426	1	2
15	sv91190	0	990623	1	2
15	sv91191	0	990949	1	2
15	sv91192	0	990985	1	2
15	sv91193	0	991009	1	2
15	sv91194	0	991111	1	2
15	sv91195	0	991162	1	2
15	sv91196	0	991205	1	2
15	sv91197	0	991316	1	2
15	sv91198	0	991545	1	2
15	sv91199	0	991595	1	2
15	sv91200	0	991649	1	2
15	sv91201	0	991690	1	2
15	sv91202	0	991696	1	2
15	sv91203	0	991744	1	2
15	sv91204	0	991809	1	2
15	sv91205	0	991825	1	2
15	sv91206	0	991846	1	2
15	sv91207	0	991864	1	2
15	sv91208	0	991945	1	2
15	sv91209	0	991984	1	2
15	sv91210	0	992014	1	2
15	sv91211	0	992017	1	2
15	sv91212	0	992083	1	2
15	sv91213	0	992093	1	2
15	sv91214	0	992155	1	2
15	sv91215	0	992203	1	2
15	sv91216	0	992255	1	2
15	sv91217	0	992283	1	2
15	sv91218	0	992374	1	2
15	sv91219	0	992377	1	2
15	sv91220	0	992383	1	2
15	sv91221	0	992413	1	2
15	sv91222	0	992458	1	2
15	sv91223	0	992467	1	2
15	sv91224	0	992674	1	2
15	sv91225	0	992758	1	2
15	sv91226	0	993281	1	2
15	sv91227	0	993617	1	2
15	sv91228	0	993650	1	2
15	sv91229	0	993662	1	2
15	sv91230	0	993667	1	2
15	sv91231	0	993703	1	2
15	sv91232	0	993754	1	2
15	sv91233	0	993775	1	2
15	sv91234	0	993796	1	2
15	sv91235	0	993995	1	2
15	sv91236	0	994005	1	2
15	sv91237	0	994073	1	2
15	sv91238	0	994160	1	2
15	sv91239	0	994161	1	2
15	sv91240	0	994342	1	2
15	sv91241	0	994505	1	2
15	sv91242	0	994514	1	2
15	sv91243	0	994997	1	2
15	sv91244	0	995013	1	2
15	sv91245	0	995138	1	2
15	sv91246	0	995180	1	2
15	sv91247	0	995489	1	2
15	sv91248	0	995783	1	2
15	sv91249	0	995834	1	2
15	sv91250	0	996026	1	2
15	sv91251	0	996107	1	2
15	sv91252	0	996127	1	2
15	sv91253	0	996308	1	2
15	sv91254	0	996329	1	2
15	sv91255	0	996335	1	2
15	sv91256	0	996462	1	2
15	sv91257	0	996592	1	2
15	sv91258	0	996601	1	2
15	sv91259	0	996702	1	2
15	sv91260	0	996792	1	2
15	sv91261	0	996800	1	2
15	sv91262	0	996801	1	2
15	sv91263	0	996851	1	2
15	sv91264	0	996969	1	2
15	sv91265	0	996989	1	2
15	sv91266	0	997011	1	2
15	sv91267	0	997118	1	2
15	sv91268	0	997122	1	2
15	sv91269	0	997162	1	2
15	sv91270	0	997192	1	2
15	sv91271	0	997197	1	2
15	sv91272	0	997395	1	2
15	sv91273	0	997446	1	2
15	sv91274	0	997473	1	2
15	sv91275	0	997483	1	2
15	sv91276	0	997710	1	2
15	sv91277	0	998121	1	2
15	sv91278	0	998181	1	2
15	sv91279	0	998205	1	2
15	sv91280	0	998211	1	2
15	sv91281	0	998245	1	2
15	sv91282	0	998270	1	2
15	sv91283	0	998272	1	2
15	sv91284	0	998400	1	2
15	sv91285	0	998421	1	2
15	sv91286	0	998669	1	2
15	sv91287	0	998864	1	2
15	sv91288	0	998903	1	2
15	sv91289	0	998921	1	2
15	sv91290	0	999189	1	2
15	sv91291	0	999375	1	2
15	sv91292	0	999385	1	2
15	sv91293	0	999541	1	2
15	sv91294	0	999645	1	2
15	sv91295	0	999686	1	2
15	sv91296	0	1000014	1	2
15	sv91297	0	1000015	1	2
15	sv91298	0	1000082	1	2
15	sv91299	0	1000192	1	2
15	sv91300	0	1000334	1	2
15	sv91301	0	1000472	1	2
15	sv91302	0	1000634	1	2
15	sv91303	0	1000676	1	2
15	sv91304	0	1000943	1	2
15	sv91305	0	1000954	1	2
15	sv91306	0	1001053	1	2
15	sv91307	0	1001210	1	2
15	sv91308	0	1001234	1	2
15	sv91309	0	1001275	1	2
15	sv91310	0	1001411	1	2
15	sv91311	0	1001444	1	2
15	sv91312	0	1001534	1	2
15	sv91313	0	1001657	1	2
15	sv91314	0	1002240	1	2
15	sv91315	0	1002323	1	2
15	sv91316	0	1002440	1	2
15	sv91317	0	1002523	1	2
15	sv91318	0	1002597	1	2
15	sv91319	0	1002614	1	2
15	sv91320	0	1002620	1	2
15	sv91321	0	1002636	1	2
15	sv91322	0	1002665	1	2
15	sv91323	0	1002911	1	2
15	sv91324	0	1002944	1	2
15	sv91325	0	1003101	1	2
15	sv91326	0	1003104	1	2
15	sv91327	0	1003120	1	2
15	sv91328	0	1003121	1	2
15	sv91329	0	1003263	1	2
15	sv91330	0	1003289	1	2
15	sv91331	0	1003317	1	2
15	sv91332	0	1003380	1	2
15	sv91333	0	1003427	1	2
15	sv91334	0	1003461	1	2
15	sv91335	0	1003494	1	2
15	sv91336	0	1003506	1	2
15	sv91337	0	1003738	1	2
15	sv91338	0	1003790	1	2
15	sv91339	0	1003809	1	2
15	sv91340	0	1003942	1	2
15	sv91341	0	1004026	1	2
15	sv91342	0	1004045	1	2
15	sv91343	0	1004093	1	2
15	sv91344	0	1004103	1	2
15	sv91345	0	1004149	1	2
15	sv91346	0	1004168	1	2
15	sv91347	0	1004312	1	2
15	sv91348	0	1004313	1	2
15	sv91349	0	1004451	1	2
15	sv91350	0	1004474	1	2
15	sv91351	0	1004484	1	2
15	sv91352	0	1004499	1	2
15	sv91353	0	1004534	1	2
15	sv91354	0	1004868	1	2
15	sv91355	0	1005089	1	2
15	sv91356	0	1005274	1	2
15	sv91357	0	1005541	1	2
15	sv91358	0	1005694	1	2
15	sv91359	0	1005745	1	2
15	sv91360	0	1005749	1	2
15	sv91361	0	1005814	1	2
15	sv91362	0	1005955	1	2
15	sv91363	0	1006168	1	2
15	sv91364	0	1006228	1	2
15	sv91365	0	1006231	1	2
15	sv91366	0	1006381	1	2
15	sv91367	0	1006767	1	2
15	sv91368	0	1006876	1	2
15	sv91369	0	1007108	1	2
15	sv91370	0	1007117	1	2
15	sv91371	0	1007259	1	2
15	sv91372	0	1007338	1	2
15	sv91373	0	1007445	1	2
15	sv91374	0	1007511	1	2
15	sv91375	0	1007553	1	2
15	sv91376	0	1007594	1	2
15	sv91377	0	1007713	1	2
15	sv91378	0	1007732	1	2
15	sv91379	0	1007739	1	2
15	sv91380	0	1007883	1	2
15	sv91381	0	1008153	1	2
15	sv91382	0	1008168	1	2
15	sv91383	0	1008174	1	2
15	sv91384	0	1008246	1	2
15	sv91385	0	1008393	1	2
15	sv91386	0	1008432	1	2
15	sv91387	0	1008479	1	2
15	sv91388	0	1008507	1	2
15	sv91389	0	1008532	1	2
15	sv91390	0	1008599	1	2
15	sv91391	0	1008666	1	2
15	sv91392	0	1008669	1	2
15	sv91393	0	1008945	1	2
15	sv91394	0	1009002	1	2
15	sv91395	0	1009143	1	2
15	sv91396	0	1009187	1	2
15	sv91397	0	1009233	1	2
15	sv91398	0	1009383	1	2
15	sv91399	0	1009425	1	2
15	sv91400	0	1009862	1	2
15	sv91401	0	1009919	1	2
15	sv91402	0	1009927	1	2
15	sv91403	0	1009965	1	2
15	sv91404	0	1009993	1	2
15	sv91405	0	1010000	1	2
15	sv91406	0	1010077	1	2
15	sv91407	0	1010114	1	2
15	sv91408	0	1010122	1	2
15	sv91409	0	1010147	1	2
15	sv91410	0	1010235	1	2
15	sv91411	0	1010322	1	2
15	sv91412	0	1010331	1	2
15	sv91413	0	1010424	1	2
15	sv91414	0	1010523	1	2
15	sv91415	0	1011045	1	2
15	sv91416	0	1011405	1	2
15	sv91417	0	1011440	1	2
15	sv91418	0	1011767	1	2
15	sv91419	0	1011803	1	2
15	sv91420	0	1012127	1	2
15	sv91421	0	1012249	1	2
15	sv91422	0	1013033	1	2
15	sv91423	0	1013328	1	2
15	sv91424	0	1013721	1	2
15	sv91425	0	1013769	1	2
15	sv91426	0	1013864	1	2
15	sv91427	0	1014123	1	2
15	sv91428	0	1014141	1	2
15	sv91429	0	1014216	1	2
15	sv91430	0	1014504	1	2
15	sv91431	0	1014513	1	2
15	sv91432	0	1014524	1	2
15	sv91433	0	1014853	1	2
15	sv91434	0	1014907	1	2
15	sv91435	0	1015011	1	2
15	sv91436	0	1015451	1	2
15	sv91437	0	1015648	1	2
15	sv91438	0	1015664	1	2
15	sv91439	0	1015982	1	2
15	sv91440	0	1015988	1	2
15	sv91441	0	1016006	1	2
15	sv91442	0	1016156	1	2
15	sv91443	0	1016429	1	2
15	sv91444	0	1016525	1	2
15	sv91445	0	1016606	1	2
15	sv91446	0	1016726	1	2
15	sv91447	0	1016870	1	2
15	sv91448	0	1017143	1	2
15	sv91449	0	1017296	1	2
15	sv91450	0	1017317	1	2
15	sv91451	0	1017579	1	2
15	sv91452	0	1017703	1	2
15	sv91453	0	1017967	1	2
15	sv91454	0	1018000	1	2
15	sv91455	0	1018423	1	2
15	sv91456	0	1018594	1	2
15	sv91457	0	1018597	1	2
15	sv91458	0	1018791	1	2
15	sv91459	0	1018794	1	2
15	sv91460	0	1018908	1	2
15	sv91461	0	1019036	1	2
15	sv91462	0	1019095	1	2
15	sv91463	0	1019356	1	2
15	sv91464	0	1019407	1	2
15	sv91465	0	1019408	1	2
15	sv91466	0	1019418	1	2
15	sv91467	0	1019470	1	2
15	sv91468	0	1019611	1	2
15	sv91469	0	1019650	1	2
15	sv91470	0	1019800	1	2
15	sv91471	0	1019801	1	2
15	sv91472	0	1019806	1	2
15	sv91473	0	1019882	1	2
15	sv91474	0	1019998	1	2
15	sv91475	0	1020013	1	2
15	sv91476	0	1020058	1	2
15	sv91477	0	1020116	1	2
15	sv91478	0	1020132	1	2
15	sv91479	0	1020191	1	2
15	sv91480	0	1020208	1	2
15	sv91481	0	1020404	1	2
15	sv91482	0	1020452	1	2
15	sv91483	0	1020508	1	2
15	sv91484	0	1020567	1	2
15	sv91485	0	1020659	1	2
15	sv91486	0	1020660	1	2
15	sv91487	0	1020710	1	2
15	sv91488	0	1020807	1	2
15	sv91489	0	1020911	1	2
15	sv91490	0	1020933	1	2
15	sv91491	0	1021257	1	2
15	sv91492	0	1021311	1	2
15	sv91493	0	1021389	1	2
15	sv91494	0	1021484	1	2
15	sv91495	0	1021558	1	2
15	sv91496	0	1021635	1	2
15	sv91497	0	1021647	1	2
15	sv91498	0	1021815	1	2
15	sv91499	0	1021872	1	2
15	sv91500	0	1021923	1	2
15	sv91501	0	1022157	1	2
15	sv91502	0	1022262	1	2
15	sv91503	0	1022325	1	2
15	sv91504	0	1022391	1	2
15	sv91505	0	1022673	1	2
15	sv91506	0	1022685	1	2
15	sv91507	0	1022713	1	2
15	sv91508	0	1022736	1	2
15	sv91509	0	1022757	1	2
15	sv91510	0	1022838	1	2
15	sv91511	0	1022869	1	2
15	sv91512	0	1023129	1	2
15	sv91513	0	1023174	1	2
15	sv91514	0	1023408	1	2
15	sv91515	0	1023427	1	2
15	sv91516	0	1023697	1	2
15	sv91517	0	1023740	1	2
15	sv91518	0	1023772	1	2
15	sv91519	0	1023944	1	2
15	sv91520	0	1024047	1	2
15	sv91521	0	1024262	1	2
15	sv91522	0	1024298	1	2
15	sv91523	0	1024308	1	2
15	sv91524	0	1024343	1	2
15	sv91525	0	1024346	1	2
15	sv91526	0	1024352	1	2
15	sv91527	0	1024379	1	2
15	sv91528	0	1024397	1	2
15	sv91529	0	1024421	1	2
15	sv91530	0	1024543	1	2
15	sv91531	0	1024625	1	2
15	sv91532	0	1024678	1	2
15	sv91533	0	1024766	1	2
15	sv91534	0	1024870	1	2
15	sv91535	0	1024935	1	2
15	sv91536	0	1025192	1	2
15	sv91537	0	1025234	1	2
15	sv91538	0	1025498	1	2
15	sv91539	0	1025597	1	2
15	sv91540	0	1025742	1	2
15	sv91541	0	1025751	1	2
15	sv91542	0	1025760	1	2
15	sv91543	0	1025797	1	2
15	sv91544	0	1025857	1	2
15	sv91545	0	1026012	1	2
15	sv91546	0	1026039	1	2
15	sv91547	0	1026288	1	2
15	sv91548	0	1026675	1	2
15	sv91549	0	1026836	1	2
15	sv91550	0	1026977	1	2
15	sv91551	0	1027094	1	2
15	sv91552	0	1028028	1	2
15	sv91553	0	1028073	1	2
15	sv91554	0	1028091	1	2
15	sv91555	0	1028135	1	2
15	sv91556	0	1028768	1	2
15	sv91557	0	1028900	1	2
15	sv91558	0	1029077	1	2
15	sv91559	0	1029127	1	2
15	sv91560	0	1029174	1	2
15	sv91561	0	1029324	1	2
15	sv91562	0	1029990	1	2
15	sv91563	0	1030149	1	2
15	sv91564	0	1030315	1	2
15	sv91565	0	1030332	1	2
15	sv91566	0	1030847	1	2
15	sv91567	0	1030941	1	2
15	sv91568	0	1031126	1	2
15	sv91569	0	1031150	1	2
15	sv91570	0	1031271	1	2
15	sv91571	0	1031275	1	2
15	sv91572	0	1031303	1	2
15	sv91573	0	1031500	1	2
15	sv91574	0	1031520	1	2
15	sv91575	0	1031564	1	2
15	sv91576	0	1031632	1	2
15	sv91577	0	1031656	1	2
15	sv91578	0	1031662	1	2
15	sv91579	0	1031678	1	2
15	sv91580	0	1031715	1	2
15	sv91581	0	1031840	1	2
15	sv91582	0	1032017	1	2
15	sv91583	0	1032089	1	2
15	sv91584	0	1032092	1	2
15	sv91585	0	1032122	1	2
15	sv91586	0	1032162	1	2
15	sv91587	0	1032195	1	2
15	sv91588	0	1032200	1	2
15	sv91589	0	1032536	1	2
15	sv91590	0	1032788	1	2
15	sv91591	0	1032893	1	2
15	sv91592	0	1032998	1	2
15	sv91593	0	1033339	1	2
15	sv91594	0	1033361	1	2
15	sv91595	0	1033381	1	2
15	sv91596	0	1033439	1	2
15	sv91597	0	1033446	1	2
15	sv91598	0	1033678	1	2
15	sv91599	0	1034149	1	2
15	sv91600	0	1034311	1	2
15	sv91601	0	1034350	1	2
15	sv91602	0	1034515	1	2
15	sv91603	0	1034598	1	2
15	sv91604	0	1034658	1	2
15	sv91605	0	1034876	1	2
15	sv91606	0	1035275	1	2
15	sv91607	0	1035304	1	2
15	sv91608	0	1035608	1	2
15	sv91609	0	1035656	1	2
15	sv91610	0	1035923	1	2
15	sv91611	0	1036058	1	2
15	sv91612	0	1036082	1	2
15	sv91613	0	1036160	1	2
15	sv91614	0	1036328	1	2
15	sv91615	0	1036343	1	2
15	sv91616	0	1036412	1	2
15	sv91617	0	1036582	1	2
15	sv91618	0	1036781	1	2
15	sv91619	0	1036806	1	2
15	sv91620	0	1036829	1	2
15	sv91621	0	1036986	1	2
15	sv91622	0	1037103	1	2
15	sv91623	0	1037142	1	2
15	sv91624	0	1037182	1	2
15	sv91625	0	1037558	1	2
15	sv91626	0	1037595	1	2
15	sv91627	0	1037605	1	2
15	sv91628	0	1037678	1	2
15	sv91629	0	1037757	1	2
15	sv91630	0	1037871	1	2
15	sv91631	0	1038165	1	2
15	sv91632	0	1038228	1	2
15	sv91633	0	1038270	1	2
15	sv91634	0	1038282	1	2
15	sv91635	0	1038438	1	2
15	sv91636	0	1038535	1	2
15	sv91637	0	1038607	1	2
15	sv91638	0	1038675	1	2
15	sv91639	0	1038706	1	2
15	sv91640	0	1038711	1	2
15	sv91641	0	1038714	1	2
15	sv91642	0	1038822	1	2
15	sv91643	0	1038866	1	2
15	sv91644	0	1039179	1	2
15	sv91645	0	1039228	1	2
15	sv91646	0	1039264	1	2
15	sv91647	0	1039293	1	2
15	sv91648	0	1039398	1	2
15	sv91649	0	1039474	1	2
15	sv91650	0	1039520	1	2
15	sv91651	0	1039586	1	2
15	sv91652	0	1039607	1	2
15	sv91653	0	1039773	1	2
15	sv91654	0	1039775	1	2
15	sv91655	0	1039781	1	2
15	sv91656	0	1039786	1	2
15	sv91657	0	1040082	1	2
15	sv91658	0	1040121	1	2
15	sv91659	0	1040184	1	2
15	sv91660	0	1040424	1	2
15	sv91661	0	1040442	1	2
15	sv91662	0	1040519	1	2
15	sv91663	0	1040520	1	2
15	sv91664	0	1040775	1	2
15	sv91665	0	1040793	1	2
15	sv91666	0	1041120	1	2
15	sv91667	0	1041126	1	2
15	sv91668	0	1041151	1	2
15	sv91669	0	1041177	1	2
15	sv91670	0	1041192	1	2
15	sv91671	0	1041413	1	2
15	sv91672	0	1041424	1	2
15	sv91673	0	1041472	1	2
15	sv91674	0	1041487	1	2
15	sv91675	0	1041571	1	2
15	sv91676	0	1041617	1	2
15	sv91677	0	1041635	1	2
15	sv91678	0	1041837	1	2
15	sv91679	0	1042440	1	2
15	sv91680	0	1042653	1	2
15	sv91681	0	1043121	1	2
15	sv91682	0	1043151	1	2
15	sv91683	0	1043501	1	2
15	sv91684	0	1043788	1	2
15	sv91685	0	1043801	1	2
15	sv91686	0	1043807	1	2
15	sv91687	0	1043837	1	2
15	sv91688	0	1043845	1	2
15	sv91689	0	1043850	1	2
15	sv91690	0	1043977	1	2
15	sv91691	0	1044023	1	2
15	sv91692	0	1044070	1	2
15	sv91693	0	1044131	1	2
15	sv91694	0	1044139	1	2
15	sv91695	0	1044165	1	2
15	sv91696	0	1044200	1	2
15	sv91697	0	1044306	1	2
15	sv91698	0	1044311	1	2
15	sv91699	0	1044337	1	2
15	sv91700	0	1044338	1	2
15	sv91701	0	1044437	1	2
15	sv91702	0	1044459	1	2
15	sv91703	0	1044504	1	2
15	sv91704	0	1044516	1	2
15	sv91705	0	1044558	1	2
15	sv91706	0	1044705	1	2
15	sv91707	0	1044774	1	2
15	sv91708	0	1044907	1	2
15	sv91709	0	1044933	1	2
15	sv91710	0	1044950	1	2
15	sv91711	0	1044959	1	2
15	sv91712	0	1045027	1	2
15	sv91713	0	1045046	1	2
15	sv91714	0	1045051	1	2
15	sv91715	0	1045091	1	2
15	sv91716	0	1045093	1	2
15	sv91717	0	1045111	1	2
15	sv91718	0	1045120	1	2
15	sv91719	0	1045136	1	2
15	sv91720	0	1045222	1	2
15	sv91721	0	1045223	1	2
15	sv91722	0	1045263	1	2
15	sv91723	0	1045283	1	2
15	sv91724	0	1045298	1	2
15	sv91725	0	1045359	1	2
15	sv91726	0	1045391	1	2
15	sv91727	0	1045402	1	2
15	sv91728	0	1045437	1	2
15	sv91729	0	1045441	1	2
15	sv91730	0	1045446	1	2
15	sv91731	0	1045469	1	2
15	sv91732	0	1045508	1	2
15	sv91733	0	1045615	1	2
15	sv91734	0	1045799	1	2
15	sv91735	0	1045929	1	2
15	sv91736	0	1046255	1	2
15	sv91737	0	1046363	1	2
15	sv91738	0	1046405	1	2
15	sv91739	0	1046476	1	2
15	sv91740	0	1046564	1	2
15	sv91741	0	1046921	1	2
15	sv91742	0	1047152	1	2
15	sv91743	0	1047359	1	2
15	sv91744	0	1047398	1	2
15	sv91745	0	1047512	1	2
15	sv91746	0	1047523	1	2
15	sv91747	0	1047599	1	2
15	sv91748	0	1047641	1	2
15	sv91749	0	1047701	1	2
15	sv91750	0	1047731	1	2
15	sv91751	0	1047746	1	2
15	sv91752	0	1047779	1	2
15	sv91753	0	1047824	1	2
15	sv91754	0	1047912	1	2
15	sv91755	0	1047957	1	2
15	sv91756	0	1047968	1	2
15	sv91757	0	1048033	1	2
15	sv91758	0	1048050	1	2
15	sv91759	0	1048059	1	2
15	sv91760	0	1048103	1	2
15	sv91761	0	1048151	1	2
15	sv91762	0	1048158	1	2
15	sv91763	0	1048159	1	2
15	sv91764	0	1048193	1	2
15	sv91765	0	1048196	1	2
15	sv91766	0	1048227	1	2
15	sv91767	0	1048379	1	2
15	sv91768	0	1048427	1	2
15	sv91769	0	1048437	1	2
15	sv91770	0	1048488	1	2
15	sv91771	0	1048531	1	2
15	sv91772	0	1048584	1	2
15	sv91773	0	1048767	1	2
15	sv91774	0	1048836	1	2
15	sv91775	0	1048841	1	2
15	sv91776	0	1048868	1	2
15	sv91777	0	1048886	1	2
15	sv91778	0	1048890	1	2
15	sv91779	0	1048944	1	2
15	sv91780	0	1048953	1	2
15	sv91781	0	1048990	1	2
15	sv91782	0	1049114	1	2
15	sv91783	0	1049129	1	2
15	sv91784	0	1049400	1	2
15	sv91785	0	1049401	1	2
15	sv91786	0	1049411	1	2
15	sv91787	0	1049440	1	2
15	sv91788	0	1049529	1	2
15	sv91789	0	1049550	1	2
15	sv91790	0	1049580	1	2
15	sv91791	0	1049615	1	2
15	sv91792	0	1049669	1	2
15	sv91793	0	1049750	1	2
15	sv91794	0	1049756	1	2
15	sv91795	0	1049902	1	2
15	sv91796	0	1050002	1	2
15	sv91797	0	1050023	1	2
15	sv91798	0	1050053	1	2
15	sv91799	0	1050311	1	2
15	sv91800	0	1050536	1	2
15	sv91801	0	1050809	1	2
15	sv91802	0	1050821	1	2
15	sv91803	0	1051096	1	2
15	sv91804	0	1051162	1	2
15	sv91805	0	1051198	1	2
15	sv91806	0	1051220	1	2
15	sv91807	0	1051227	1	2
15	sv91808	0	1051260	1	2
15	sv91809	0	1051267	1	2
15	sv91810	0	1051284	1	2
15	sv91811	0	1051440	1	2
15	sv91812	0	1051487	1	2
15	sv91813	0	1051607	1	2
15	sv91814	0	1051637	1	2
15	sv91815	0	1051694	1	2
15	sv91816	0	1051741	1	2
15	sv91817	0	1051814	1	2
15	sv91818	0	1051958	1	2
15	sv91819	0	1051991	1	2
15	sv91820	0	1051994	1	2
15	sv91821	0	1052051	1	2
15	sv91822	0	1052057	1	2
15	sv91823	0	1052288	1	2
15	sv91824	0	1052408	1	2
15	sv91825	0	1052450	1	2
15	sv91826	0	1052591	1	2
15	sv91827	0	1052746	1	2
15	sv91828	0	1052839	1	2
15	sv91829	0	1052900	1	2
15	sv91830	0	1053017	1	2
15	sv91831	0	1053054	1	2
15	sv91832	0	1053103	1	2
15	sv91833	0	1053179	1	2
15	sv91834	0	1053286	1	2
15	sv91835	0	1053290	1	2
15	sv91836	0	1053365	1	2
15	sv91837	0	1053366	1	2
15	sv91838	0	1053371	1	2
15	sv91839	0	1053378	1	2
15	sv91840	0	1053380	1	2
15	sv91841	0	1053408	1	2
15	sv91842	0	1053414	1	2
15	sv91843	0	1053430	1	2
15	sv91844	0	1053494	1	2
15	sv91845	0	1053506	1	2
15	sv91846	0	1053511	1	2
15	sv91847	0	1053582	1	2
15	sv91848	0	1053584	1	2
15	sv91849	0	1053586	1	2
15	sv91850	0	1053589	1	2
15	sv91851	0	1053596	1	2
15	sv91852	0	1053605	1	2
15	sv91853	0	1053748	1	2
15	sv91854	0	1053751	1	2
15	sv91855	0	1053769	1	2
15	sv91856	0	1053770	1	2
15	sv91857	0	1053855	1	2
15	sv91858	0	1053882	1	2
15	sv91859	0	1053942	1	2
15	sv91860	0	1054069	1	2
15	sv91861	0	1054073	1	2
15	sv91862	0	1054123	1	2
15	sv91863	0	1054204	1	2
15	sv91864	0	1054210	1	2
15	sv91865	0	1054263	1	2
15	sv91866	0	1054294	1	2
15	sv91867	0	1054305	1	2
15	sv91868	0	1054347	1	2
15	sv91869	0	1054352	1	2
15	sv91870	0	1054371	1	2
15	sv91871	0	1054416	1	2
15	sv91872	0	1054468	1	2
15	sv91873	0	1054511	1	2
15	sv91874	0	1054533	1	2
15	sv91875	0	1054570	1	2
15	sv91876	0	1054599	1	2
15	sv91877	0	1054666	1	2
15	sv91878	0	1054799	1	2
15	sv91879	0	1054920	1	2
15	sv91880	0	1054937	1	2
15	sv91881	0	1054979	1	2
15	sv91882	0	1054981	1	2
15	sv91883	0	1054982	1	2
15	sv91884	0	1055015	1	2
15	sv91885	0	1055044	1	2
15	sv91886	0	1055076	1	2
15	sv91887	0	1055104	1	2
15	sv91888	0	1055157	1	2
15	sv91889	0	1055169	1	2
15	sv91890	0	1055197	1	2
15	sv91891	0	1055227	1	2
15	sv91892	0	1055325	1	2
15	sv91893	0	1055396	1	2
15	sv91894	0	1055484	1	2
15	sv91895	0	1055524	1	2
15	sv91896	0	1055525	1	2
15	sv91897	0	1055690	1	2
15	sv91898	0	1055724	1	2
15	sv91899	0	1055801	1	2
15	sv91900	0	1055820	1	2
15	sv91901	0	1055829	1	2
15	sv91902	0	1055838	1	2
15	sv91903	0	1055878	1	2
15	sv91904	0	1055920	1	2
15	sv91905	0	1055967	1	2
15	sv91906	0	1056175	1	2
15	sv91907	0	1056183	1	2
15	sv91908	0	1056258	1	2
15	sv91909	0	1056279	1	2
15	sv91910	0	1056282	1	2
15	sv91911	0	1056327	1	2
15	sv91912	0	1056339	1	2
15	sv91913	0	1056358	1	2
15	sv91914	0	1056426	1	2
15	sv91915	0	1056676	1	2
15	sv91916	0	1056819	1	2
15	sv91917	0	1056939	1	2
15	sv91918	0	1056993	1	2
16	sv91919	0	20681	1	2
16	sv91920	0	22160	1	2
16	sv91921	0	26200	1	2
16	sv91922	0	26204	1	2
16	sv91923	0	26261	1	2
16	sv91924	0	26289	1	2
16	sv91925	0	26299	1	2
16	sv91926	0	26330	1	2
16	sv91927	0	26387	1	2
16	sv91928	0	26402	1	2
16	sv91929	0	26429	1	2
16	sv91930	0	26433	1	2
16	sv91931	0	26434	1	2
16	sv91932	0	26463	1	2
16	sv91933	0	26592	1	2
16	sv91934	0	26641	1	2
16	sv91935	0	26688	1	2
16	sv91936	0	26755	1	2
16	sv91937	0	26758	1	2
16	sv91938	0	26764	1	2
16	sv91939	0	26802	1	2
16	sv91940	0	26818	1	2
16	sv91941	0	26836	1	2
16	sv91942	0	26869	1	2
16	sv91943	0	27022	1	2
16	sv91944	0	27058	1	2
16	sv91945	0	27128	1	2
16	sv91946	0	27131	1	2
16	sv91947	0	27168	1	2
16	sv91948	0	27460	1	2
16	sv91949	0	27466	1	2
16	sv91950	0	27655	1	2
16	sv91951	0	27658	1	2
16	sv91952	0	27817	1	2
16	sv91953	0	27841	1	2
16	sv91954	0	27877	1	2
16	sv91955	0	27919	1	2
16	sv91956	0	27981	1	2
16	sv91957	0	28006	1	2
16	sv91958	0	28054	1	2
16	sv91959	0	28147	1	2
16	sv91960	0	28206	1	2
16	sv91961	0	28214	1	2
16	sv91962	0	28237	1	2
16	sv91963	0	28312	1	2
16	sv91964	0	28339	1	2
16	sv91965	0	28486	1	2
16	sv91966	0	28513	1	2
16	sv91967	0	28514	1	2
16	sv91968	0	28521	1	2
16	sv91969	0	28641	1	2
16	sv91970	0	28674	1	2
16	sv91971	0	28686	1	2
16	sv91972	0	28821	1	2
16	sv91973	0	28890	1	2
16	sv91974	0	29021	1	2
16	sv91975	0	29036	1	2
16	sv91976	0	29041	1	2
16	sv91977	0	29091	1	2
16	sv91978	0	29134	1	2
16	sv91979	0	29156	1	2
16	sv91980	0	29188	1	2
16	sv91981	0	29202	1	2
16	sv91982	0	29222	1	2
16	sv91983	0	29253	1	2
16	sv91984	0	29282	1	2
16	sv91985	0	29290	1	2
16	sv91986	0	29296	1	2
16	sv91987	0	29325	1	2
16	sv91988	0	29327	1	2
16	sv91989	0	29370	1	2
16	sv91990	0	29425	1	2
16	sv91991	0	29430	1	2
16	sv91992	0	29433	1	2
16	sv91993	0	29458	1	2
16	sv91994	0	29562	1	2
16	sv91995	0	29582	1	2
16	sv91996	0	29599	1	2
16	sv91997	0	29806	1	2
16	sv91998	0	29835	1	2
16	sv91999	0	29927	1	2
16	sv92000	0	30031	1	2
16	sv92001	0	30033	1	2
16	sv92002	0	30270	1	2
16	sv92003	0	30416	1	2
16	sv92004	0	30457	1	2
16	sv92005	0	30529	1	2
16	sv92006	0	30552	1	2
16	sv92007	0	30565	1	2
16	sv92008	0	30725	1	2
16	sv92009	0	30747	1	2
16	sv92010	0	30844	1	2
16	sv92011	0	31090	1	2
16	sv92012	0	31261	1	2
16	sv92013	0	31264	1	2
16	sv92014	0	31585	1	2
16	sv92015	0	31714	1	2
16	sv92016	0	31948	1	2
16	sv92017	0	31985	1	2
16	sv92018	0	32039	1	2
16	sv92019	0	32227	1	2
16	sv92020	0	32323	1	2
16	sv92021	0	32398	1	2
16	sv92022	0	32598	1	2
16	sv92023	0	32599	1	2
16	sv92024	0	32621	1	2
16	sv92025	0	32656	1	2
16	sv92026	0	32697	1	2
16	sv92027	0	32737	1	2
16	sv92028	0	32786	1	2
16	sv92029	0	32854	1	2
16	sv92030	0	32867	1	2
16	sv92031	0	33006	1	2
16	sv92032	0	33189	1	2
16	sv92033	0	33234	1	2
16	sv92034	0	33351	1	2
16	sv92035	0	33386	1	2
16	sv92036	0	33477	1	2
16	sv92037	0	33642	1	2
16	sv92038	0	33753	1	2
16	sv92039	0	33804	1	2
16	sv92040	0	33858	1	2
16	sv92041	0	33951	1	2
16	sv92042	0	34112	1	2
16	sv92043	0	34248	1	2
16	sv92044	0	34350	1	2
16	sv92045	0	34401	1	2
16	sv92046	0	34470	1	2
16	sv92047	0	34506	1	2
16	sv92048	0	34574	1	2
16	sv92049	0	34641	1	2
16	sv92050	0	34674	1	2
16	sv92051	0	34787	1	2
16	sv92052	0	34989	1	2
16	sv92053	0	35005	1	2
16	sv92054	0	35161	1	2
16	sv92055	0	35220	1	2
16	sv92056	0	35313	1	2
16	sv92057	0	35338	1	2
16	sv92058	0	35342	1	2
16	sv92059	0	35346	1	2
16	sv92060	0	35385	1	2
16	sv92061	0	35391	1	2
16	sv92062	0	35451	1	2
16	sv92063	0	35512	1	2
16	sv92064	0	35541	1	2
16	sv92065	0	35577	1	2
16	sv92066	0	35664	1	2
16	sv92067	0	35667	1	2
16	sv92068	0	35673	1	2
16	sv92069	0	35711	1	2
16	sv92070	0	35724	1	2
16	sv92071	0	35760	1	2
16	sv92072	0	35931	1	2
16	sv92073	0	35982	1	2
16	sv92074	0	36074	1	2
16	sv92075	0	36081	1	2
16	sv92076	0	36100	1	2
16	sv92077	0	36132	1	2
16	sv92078	0	36252	1	2
16	sv92079	0	36315	1	2
16	sv92080	0	36342	1	2
16	sv92081	0	36372	1	2
16	sv92082	0	36468	1	2
16	sv92083	0	36549	1	2
16	sv92084	0	36689	1	2
16	sv92085	0	36714	1	2
16	sv92086	0	36781	1	2
16	sv92087	0	36818	1	2
16	sv92088	0	36977	1	2
16	sv92089	0	37078	1	2
16	sv92090	0	37088	1	2
16	sv92091	0	37233	1	2
16	sv92092	0	37347	1	2
16	sv92093	0	37356	1	2
16	sv92094	0	37424	1	2
16	sv92095	0	37438	1	2
16	sv92096	0	37447	1	2
16	sv92097	0	37452	1	2
16	sv92098	0	37458	1	2
16	sv92099	0	37470	1	2
16	sv92100	0	37477	1	2
16	sv92101	0	37482	1	2
16	sv92102	0	37527	1	2
16	sv92103	0	37556	1	2
16	sv92104	0	37569	1	2
16	sv92105	0	37575	1	2
16	sv92106	0	37721	1	2
16	sv92107	0	37722	1	2
16	sv92108	0	37911	1	2
16	sv92109	0	37953	1	2
16	sv92110	0	38237	1	2
16	sv92111	0	38357	1	2
16	sv92112	0	38388	1	2
16	sv92113	0	38453	1	2
16	sv92114	0	38493	1	2
16	sv92115	0	38521	1	2
16	sv92116	0	38642	1	2
16	sv92117	0	38802	1	2
16	sv92118	0	38834	1	2
16	sv92119	0	38867	1	2
16	sv92120	0	38907	1	2
16	sv92121	0	38936	1	2
16	sv92122	0	38949	1	2
16	sv92123	0	38953	1	2
16	sv92124	0	39015	1	2
16	sv92125	0	39020	1	2
16	sv92126	0	39038	1	2
16	sv92127	0	39040	1	2
16	sv92128	0	39042	1	2
16	sv92129	0	39079	1	2
16	sv92130	0	39105	1	2
16	sv92131	0	39192	1	2
16	sv92132	0	39327	1	2
16	sv92133	0	39420	1	2
16	sv92134	0	39840	1	2
16	sv92135	0	39879	1	2
16	sv92136	0	39933	1	2
16	sv92137	0	39990	1	2
16	sv92138	0	40117	1	2
16	sv92139	0	40223	1	2
16	sv92140	0	40254	1	2
16	sv92141	0	40298	1	2
16	sv92142	0	40344	1	2
16	sv92143	0	40345	1	2
16	sv92144	0	40429	1	2
16	sv92145	0	40463	1	2
16	sv92146	0	40487	1	2
16	sv92147	0	40500	1	2
16	sv92148	0	40510	1	2
16	sv92149	0	40601	1	2
16	sv92150	0	40677	1	2
16	sv92151	0	40755	1	2
16	sv92152	0	40768	1	2
16	sv92153	0	40976	1	2
16	sv92154	0	40996	1	2
16	sv92155	0	41008	1	2
16	sv92156	0	41048	1	2
16	sv92157	0	41075	1	2
16	sv92158	0	41264	1	2
16	sv92159	0	41286	1	2
16	sv92160	0	41378	1	2
16	sv92161	0	41379	1	2
16	sv92162	0	41528	1	2
16	sv92163	0	41663	1	2
16	sv92164	0	41672	1	2
16	sv92165	0	41705	1	2
16	sv92166	0	41936	1	2
16	sv92167	0	41945	1	2
16	sv92168	0	41999	1	2
16	sv92169	0	42005	1	2
16	sv92170	0	42053	1	2
16	sv92171	0	42110	1	2
16	sv92172	0	42125	1	2
16	sv92173	0	42203	1	2
16	sv92174	0	42206	1	2
16	sv92175	0	42254	1	2
16	sv92176	0	42371	1	2
16	sv92177	0	42503	1	2
16	sv92178	0	42533	1	2
16	sv92179	0	42599	1	2
16	sv92180	0	42680	1	2
16	sv92181	0	42781	1	2
16	sv92182	0	42883	1	2
16	sv92183	0	42915	1	2
16	sv92184	0	42930	1	2
16	sv92185	0	42980	1	2
16	sv92186	0	42995	1	2
16	sv92187	0	43001	1	2
16	sv92188	0	43002	1	2
16	sv92189	0	43003	1	2
16	sv92190	0	43053	1	2
16	sv92191	0	43122	1	2
16	sv92192	0	43184	1	2
16	sv92193	0	43388	1	2
16	sv92194	0	43415	1	2
16	sv92195	0	43601	1	2
16	sv92196	0	43614	1	2
16	sv92197	0	43754	1	2
16	sv92198	0	43802	1	2
16	sv92199	0	43865	1	2
16	sv92200	0	44051	1	2
16	sv92201	0	44122	1	2
16	sv92202	0	44191	1	2
16	sv92203	0	44258	1	2
16	sv92204	0	44290	1	2
16	sv92205	0	44367	1	2
16	sv92206	0	44377	1	2
16	sv92207	0	44549	1	2
16	sv92208	0	44552	1	2
16	sv92209	0	44566	1	2
16	sv92210	0	44689	1	2
16	sv92211	0	44755	1	2
16	sv92212	0	44764	1	2
16	sv92213	0	44799	1	2
16	sv92214	0	44845	1	2
16	sv92215	0	44920	1	2
16	sv92216	0	45173	1	2
16	sv92217	0	45271	1	2
16	sv92218	0	45292	1	2
16	sv92219	0	45800	1	2
16	sv92220	0	45815	1	2
16	sv92221	0	45885	1	2
16	sv92222	0	45934	1	2
16	sv92223	0	45974	1	2
16	sv92224	0	46114	1	2
16	sv92225	0	46273	1	2
16	sv92226	0	46282	1	2
16	sv92227	0	46291	1	2
16	sv92228	0	46435	1	2
16	sv92229	0	46465	1	2
16	sv92230	0	46547	1	2
16	sv92231	0	46548	1	2
16	sv92232	0	46551	1	2
16	sv92233	0	46637	1	2
16	sv92234	0	46638	1	2
16	sv92235	0	46651	1	2
16	sv92236	0	46779	1	2
16	sv92237	0	46798	1	2
16	sv92238	0	46831	1	2
16	sv92239	0	46871	1	2
16	sv92240	0	46921	1	2
16	sv92241	0	47155	1	2
16	sv92242	0	47208	1	2
16	sv92243	0	47305	1	2
16	sv92244	0	47632	1	2
16	sv92245	0	47641	1	2
16	sv92246	0	47770	1	2
16	sv92247	0	48109	1	2
16	sv92248	0	48190	1	2
16	sv92249	0	48265	1	2
16	sv92250	0	48472	1	2
16	sv92251	0	48861	1	2
16	sv92252	0	48872	1	2
16	sv92253	0	48882	1	2
16	sv92254	0	48890	1	2
16	sv92255	0	48893	1	2
16	sv92256	0	48910	1	2
16	sv92257	0	48912	1	2
16	sv92258	0	48923	1	2
16	sv92259	0	48925	1	2
16	sv92260	0	48927	1	2
16	sv92261	0	48951	1	2
16	sv92262	0	48995	1	2
16	sv92263	0	49036	1	2
16	sv92264	0	49088	1	2
16	sv92265	0	49093	1	2
16	sv92266	0	49183	1	2
16	sv92267	0	49692	1	2
16	sv92268	0	49779	1	2
16	sv92269	0	49902	1	2
16	sv92270	0	50083	1	2
16	sv92271	0	50217	1	2
16	sv92272	0	50505	1	2
16	sv92273	0	50580	1	2
16	sv92274	0	50685	1	2
16	sv92275	0	50846	1	2
16	sv92276	0	50850	1	2
16	sv92277	0	50873	1	2
16	sv92278	0	50917	1	2
16	sv92279	0	51000	1	2
16	sv92280	0	51084	1	2
16	sv92281	0	51235	1	2
16	sv92282	0	51382	1	2
16	sv92283	0	51403	1	2
16	sv92284	0	51430	1	2
16	sv92285	0	51535	1	2
16	sv92286	0	51730	1	2
16	sv92287	0	51967	1	2
16	sv92288	0	52021	1	2
16	sv92289	0	52066	1	2
16	sv92290	0	52180	1	2
16	sv92291	0	52231	1	2
16	sv92292	0	52291	1	2
16	sv92293	0	52375	1	2
16	sv92294	0	52500	1	2
16	sv92295	0	52597	1	2
16	sv92296	0	52757	1	2
16	sv92297	0	52783	1	2
16	sv92298	0	52881	1	2
16	sv92299	0	52883	1	2
16	sv92300	0	52965	1	2
16	sv92301	0	53017	1	2
16	sv92302	0	53131	1	2
16	sv92303	0	53198	1	2
16	sv92304	0	53199	1	2
16	sv92305	0	53226	1	2
16	sv92306	0	53320	1	2
16	sv92307	0	53378	1	2
16	sv92308	0	53381	1	2
16	sv92309	0	53424	1	2
16	sv92310	0	53425	1	2
16	sv92311	0	53429	1	2
16	sv92312	0	53786	1	2
16	sv92313	0	53945	1	2
16	sv92314	0	54065	1	2
16	sv92315	0	54119	1	2
16	sv92316	0	54272	1	2
16	sv92317	0	54374	1	2
16	sv92318	0	54422	1	2
16	sv92319	0	54616	1	2
16	sv92320	0	54725	1	2
16	sv92321	0	54755	1	2
16	sv92322	0	54810	1	2
16	sv92323	0	54905	1	2
16	sv92324	0	54955	1	2
16	sv92325	0	55079	1	2
16	sv92326	0	55135	1	2
16	sv92327	0	55209	1	2
16	sv92328	0	55232	1	2
16	sv92329	0	55247	1	2
16	sv92330	0	55257	1	2
16	sv92331	0	55293	1	2
16	sv92332	0	55297	1	2
16	sv92333	0	55305	1	2
16	sv92334	0	55362	1	2
16	sv92335	0	55391	1	2
16	sv92336	0	55419	1	2
16	sv92337	0	55423	1	2
16	sv92338	0	55431	1	2
16	sv92339	0	55474	1	2
16	sv92340	0	55535	1	2
16	sv92341	0	55617	1	2
16	sv92342	0	55625	1	2
16	sv92343	0	56103	1	2
16	sv92344	0	56220	1	2
16	sv92345	0	64400	1	2
16	sv92346	0	64409	1	2
16	sv92347	0	64426	1	2
16	sv92348	0	64440	1	2
16	sv92349	0	64540	1	2
16	sv92350	0	64621	1	2
16	sv92351	0	64642	1	2
16	sv92352	0	64662	1	2
16	sv92353	0	64673	1	2
16	sv92354	0	64774	1	2
16	sv92355	0	64939	1	2
16	sv92356	0	65184	1	2
16	sv92357	0	65188	1	2
16	sv92358	0	65493	1	2
16	sv92359	0	65676	1	2
16	sv92360	0	66210	1	2
16	sv92361	0	66237	1	2
16	sv92362	0	66393	1	2
16	sv92363	0	66703	1	2
16	sv92364	0	66802	1	2
16	sv92365	0	67148	1	2
16	sv92366	0	67473	1	2
16	sv92367	0	67558	1	2
16	sv92368	0	67723	1	2
16	sv92369	0	67748	1	2
16	sv92370	0	68036	1	2
16	sv92371	0	68363	1	2
16	sv92372	0	68564	1	2
16	sv92373	0	68677	1	2
16	sv92374	0	68771	1	2
16	sv92375	0	69319	1	2
16	sv92376	0	69340	1	2
16	sv92377	0	69355	1	2
16	sv92378	0	69524	1	2
16	sv92379	0	69661	1	2
16	sv92380	0	69736	1	2
16	sv92381	0	69825	1	2
16	sv92382	0	69892	1	2
16	sv92383	0	70081	1	2
16	sv92384	0	70801	1	2
16	sv92385	0	70885	1	2
16	sv92386	0	71058	1	2
16	sv92387	0	71117	1	2
16	sv92388	0	71126	1	2
16	sv92389	0	71215	1	2
16	sv92390	0	71516	1	2
16	sv92391	0	71567	1	2
16	sv92392	0	71576	1	2
16	sv92393	0	71599	1	2
16	sv92394	0	71603	1	2
16	sv92395	0	71807	1	2
16	sv92396	0	72276	1	2
16	sv92397	0	72392	1	2
16	sv92398	0	72506	1	2
16	sv92399	0	72592	1	2
16	sv92400	0	72835	1	2
16	sv92401	0	72844	1	2
16	sv92402	0	72872	1	2
16	sv92403	0	72884	1	2
16	sv92404	0	73071	1	2
16	sv92405	0	73217	1	2
16	sv92406	0	73249	1	2
16	sv92407	0	73474	1	2
16	sv92408	0	73826	1	2
16	sv92409	0	73851	1	2
16	sv92410	0	74089	1	2
16	sv92411	0	74459	1	2
16	sv92412	0	74510	1	2
16	sv92413	0	74699	1	2
16	sv92414	0	74774	1	2
16	sv92415	0	74823	1	2
16	sv92416	0	74828	1	2
16	sv92417	0	74884	1	2
16	sv92418	0	74885	1	2
16	sv92419	0	75051	1	2
16	sv92420	0	75307	1	2
16	sv92421	0	75329	1	2
16	sv92422	0	75389	1	2
16	sv92423	0	75921	1	2
16	sv92424	0	76123	1	2
16	sv92425	0	76166	1	2
16	sv92426	0	76390	1	2
16	sv92427	0	76413	1	2
16	sv92428	0	76532	1	2
16	sv92429	0	76538	1	2
16	sv92430	0	76559	1	2
16	sv92431	0	76639	1	2
16	sv92432	0	76655	1	2
16	sv92433	0	76657	1	2
16	sv92434	0	76702	1	2
16	sv92435	0	76763	1	2
16	sv92436	0	76822	1	2
16	sv92437	0	76987	1	2
16	sv92438	0	77082	1	2
16	sv92439	0	77183	1	2
16	sv92440	0	77239	1	2
16	sv92441	0	77267	1	2
16	sv92442	0	77326	1	2
16	sv92443	0	77339	1	2
16	sv92444	0	77440	1	2
16	sv92445	0	77446	1	2
16	sv92446	0	77452	1	2
16	sv92447	0	77707	1	2
16	sv92448	0	77714	1	2
16	sv92449	0	77752	1	2
16	sv92450	0	77779	1	2
16	sv92451	0	78094	1	2
16	sv92452	0	78181	1	2
16	sv92453	0	78558	1	2
16	sv92454	0	78691	1	2
16	sv92455	0	78752	1	2
16	sv92456	0	78797	1	2
16	sv92457	0	78895	1	2
16	sv92458	0	79182	1	2
16	sv92459	0	79263	1	2
16	sv92460	0	79365	1	2
16	sv92461	0	79391	1	2
16	sv92462	0	79421	1	2
16	sv92463	0	79518	1	2
16	sv92464	0	79588	1	2
16	sv92465	0	79687	1	2
16	sv92466	0	79688	1	2
16	sv92467	0	79795	1	2
16	sv92468	0	79913	1	2
16	sv92469	0	79936	1	2
16	sv92470	0	79964	1	2
16	sv92471	0	79994	1	2
16	sv92472	0	80286	1	2
16	sv92473	0	80417	1	2
16	sv92474	0	80419	1	2
16	sv92475	0	80469	1	2
16	sv92476	0	80473	1	2
16	sv92477	0	80482	1	2
16	sv92478	0	80580	1	2
16	sv92479	0	80639	1	2
16	sv92480	0	80748	1	2
16	sv92481	0	80857	1	2
16	sv92482	0	80890	1	2
16	sv92483	0	80908	1	2
16	sv92484	0	80992	1	2
16	sv92485	0	81007	1	2
16	sv92486	0	81010	1	2
16	sv92487	0	81079	1	2
16	sv92488	0	81248	1	2
16	sv92489	0	81619	1	2
16	sv92490	0	81697	1	2
16	sv92491	0	81720	1	2
16	sv92492	0	81763	1	2
16	sv92493	0	81883	1	2
16	sv92494	0	81896	1	2
16	sv92495	0	81938	1	2
16	sv92496	0	81999	1	2
16	sv92497	0	82072	1	2
16	sv92498	0	82074	1	2
16	sv92499	0	82177	1	2
16	sv92500	0	82180	1	2
16	sv92501	0	82212	1	2
16	sv92502	0	82234	1	2
16	sv92503	0	82484	1	2
16	sv92504	0	82718	1	2
16	sv92505	0	82817	1	2
16	sv92506	0	82826	1	2
16	sv92507	0	83078	1	2
16	sv92508	0	83471	1	2
16	sv92509	0	83595	1	2
16	sv92510	0	83645	1	2
16	sv92511	0	83873	1	2
16	sv92512	0	84170	1	2
16	sv92513	0	84812	1	2
16	sv92514	0	85148	1	2
16	sv92515	0	85175	1	2
16	sv92516	0	85280	1	2
16	sv92517	0	85327	1	2
16	sv92518	0	85358	1	2
16	sv92519	0	85408	1	2
16	sv92520	0	85516	1	2
16	sv92521	0	85601	1	2
16	sv92522	0	85621	1	2
16	sv92523	0	85729	1	2
16	sv92524	0	85843	1	2
16	sv92525	0	85969	1	2
16	sv92526	0	85993	1	2
16	sv92527	0	86016	1	2
16	sv92528	0	86146	1	2
16	sv92529	0	86188	1	2
16	sv92530	0	86233	1	2
16	sv92531	0	86314	1	2
16	sv92532	0	86390	1	2
16	sv92533	0	86437	1	2
16	sv92534	0	86479	1	2
16	sv92535	0	86542	1	2
16	sv92536	0	86653	1	2
16	sv92537	0	86686	1	2
16	sv92538	0	86689	1	2
16	sv92539	0	86716	1	2
16	sv92540	0	86878	1	2
16	sv92541	0	86905	1	2
16	sv92542	0	87058	1	2
16	sv92543	0	87095	1	2
16	sv92544	0	87239	1	2
16	sv92545	0	87311	1	2
16	sv92546	0	87377	1	2
16	sv92547	0	87404	1	2
16	sv92548	0	87434	1	2
16	sv92549	0	87500	1	2
16	sv92550	0	87503	1	2
16	sv92551	0	87521	1	2
16	sv92552	0	87536	1	2
16	sv92553	0	87674	1	2
16	sv92554	0	87677	1	2
16	sv92555	0	87803	1	2
16	sv92556	0	87892	1	2
16	sv92557	0	87944	1	2
16	sv92558	0	88210	1	2
16	sv92559	0	88281	1	2
16	sv92560	0	88438	1	2
16	sv92561	0	88567	1	2
16	sv92562	0	88582	1	2
16	sv92563	0	88600	1	2
16	sv92564	0	88778	1	2
16	sv92565	0	88834	1	2
16	sv92566	0	89075	1	2
16	sv92567	0	89089	1	2
16	sv92568	0	89101	1	2
16	sv92569	0	89305	1	2
16	sv92570	0	89899	1	2
16	sv92571	0	90265	1	2
16	sv92572	0	90395	1	2
16	sv92573	0	90431	1	2
16	sv92574	0	90463	1	2
16	sv92575	0	90760	1	2
16	sv92576	0	90904	1	2
16	sv92577	0	90910	1	2
16	sv92578	0	91018	1	2
16	sv92579	0	91219	1	2
16	sv92580	0	91243	1	2
16	sv92581	0	91357	1	2
16	sv92582	0	91468	1	2
16	sv92583	0	91540	1	2
16	sv92584	0	91564	1	2
16	sv92585	0	91627	1	2
16	sv92586	0	91792	1	2
16	sv92587	0	92122	1	2
16	sv92588	0	92131	1	2
16	sv92589	0	92515	1	2
16	sv92590	0	92608	1	2
16	sv92591	0	92791	1	2
16	sv92592	0	92966	1	2
16	sv92593	0	93103	1	2
16	sv92594	0	93137	1	2
16	sv92595	0	93364	1	2
16	sv92596	0	93505	1	2
16	sv92597	0	93676	1	2
16	sv92598	0	93712	1	2
16	sv92599	0	93841	1	2
16	sv92600	0	94081	1	2
16	sv92601	0	94134	1	2
16	sv92602	0	94145	1	2
16	sv92603	0	94159	1	2
16	sv92604	0	94183	1	2
16	sv92605	0	94218	1	2
16	sv92606	0	94315	1	2
16	sv92607	0	94368	1	2
16	sv92608	0	94369	1	2
16	sv92609	0	94414	1	2
16	sv92610	0	94919	1	2
16	sv92611	0	95158	1	2
16	sv92612	0	95173	1	2
16	sv92613	0	95177	1	2
16	sv92614	0	95193	1	2
16	sv92615	0	95198	1	2
16	sv92616	0	95212	1	2
16	sv92617	0	95320	1	2
16	sv92618	0	95333	1	2
16	sv92619	0	95370	1	2
16	sv92620	0	95576	1	2
16	sv92621	0	95690	1	2
16	sv92622	0	95705	1	2
16	sv92623	0	95750	1	2
16	sv92624	0	95804	1	2
16	sv92625	0	96091	1	2
16	sv92626	0	96115	1	2
16	sv92627	0	96288	1	2
16	sv92628	0	96363	1	2
16	sv92629	0	96371	1	2
16	sv92630	0	96457	1	2
16	sv92631	0	96475	1	2
16	sv92632	0	96486	1	2
16	sv92633	0	96492	1	2
16	sv92634	0	96529	1	2
16	sv92635	0	96592	1	2
16	sv92636	0	96917	1	2
16	sv92637	0	97006	1	2
16	sv92638	0	97117	1	2
16	sv92639	0	97177	1	2
16	sv92640	0	97714	1	2
16	sv92641	0	97885	1	2
16	sv92642	0	97984	1	2
16	sv92643	0	98373	1	2
16	sv92644	0	98497	1	2
16	sv92645	0	98500	1	2
16	sv92646	0	98503	1	2
16	sv92647	0	98881	1	2
16	sv92648	0	98916	1	2
16	sv92649	0	98933	1	2
16	sv92650	0	98992	1	2
16	sv92651	0	99055	1	2
16	sv92652	0	99062	1	2
16	sv92653	0	99097	1	2
16	sv92654	0	99116	1	2
16	sv92655	0	99124	1	2
16	sv92656	0	99139	1	2
16	sv92657	0	99146	1	2
16	sv92658	0	99211	1	2
16	sv92659	0	99227	1	2
16	sv92660	0	99253	1	2
16	sv92661	0	99402	1	2
16	sv92662	0	99579	1	2
16	sv92663	0	99582	1	2
16	sv92664	0	99598	1	2
16	sv92665	0	99691	1	2
16	sv92666	0	99828	1	2
16	sv92667	0	99915	1	2
16	sv92668	0	100143	1	2
16	sv92669	0	100165	1	2
16	sv92670	0	100197	1	2
16	sv92671	0	100260	1	2
16	sv92672	0	100419	1	2
16	sv92673	0	100432	1	2
16	sv92674	0	100561	1	2
16	sv92675	0	100633	1	2
16	sv92676	0	100759	1	2
16	sv92677	0	100939	1	2
16	sv92678	0	101471	1	2
16	sv92679	0	101504	1	2
16	sv92680	0	101574	1	2
16	sv92681	0	101603	1	2
16	sv92682	0	101696	1	2
16	sv92683	0	101755	1	2
16	sv92684	0	101782	1	2
16	sv92685	0	101890	1	2
16	sv92686	0	101892	1	2
16	sv92687	0	102121	1	2
16	sv92688	0	102214	1	2
16	sv92689	0	102244	1	2
16	sv92690	0	102324	1	2
16	sv92691	0	102331	1	2
16	sv92692	0	102343	1	2
16	sv92693	0	102370	1	2
16	sv92694	0	102421	1	2
16	sv92695	0	102546	1	2
16	sv92696	0	102603	1	2
16	sv92697	0	102630	1	2
16	sv92698	0	102652	1	2
16	sv92699	0	102751	1	2
16	sv92700	0	102792	1	2
16	sv92701	0	102867	1	2
16	sv92702	0	102899	1	2
16	sv92703	0	102931	1	2
16	sv92704	0	102946	1	2
16	sv92705	0	102951	1	2
16	sv92706	0	103007	1	2
16	sv92707	0	103016	1	2
16	sv92708	0	103137	1	2
16	sv92709	0	103182	1	2
16	sv92710	0	103459	1	2
16	sv92711	0	103486	1	2
16	sv92712	0	103531	1	2
16	sv92713	0	103537	1	2
16	sv92714	0	103612	1	2
16	sv92715	0	103740	1	2
16	sv92716	0	103912	1	2
16	sv92717	0	103942	1	2
16	sv92718	0	104047	1	2
16	sv92719	0	104101	1	2
16	sv92720	0	104203	1	2
16	sv92721	0	104284	1	2
16	sv92722	0	104305	1	2
16	sv92723	0	104333	1	2
16	sv92724	0	104404	1	2
16	sv92725	0	104428	1	2
16	sv92726	0	104443	1	2
16	sv92727	0	104715	1	2
16	sv92728	0	104834	1	2
16	sv92729	0	105267	1	2
16	sv92730	0	105282	1	2
16	sv92731	0	105285	1	2
16	sv92732	0	105654	1	2
16	sv92733	0	105791	1	2
16	sv92734	0	105814	1	2
16	sv92735	0	105820	1	2
16	sv92736	0	105826	1	2
16	sv92737	0	105834	1	2
16	sv92738	0	105914	1	2
16	sv92739	0	105948	1	2
16	sv92740	0	105953	1	2
16	sv92741	0	105960	1	2
16	sv92742	0	105966	1	2
16	sv92743	0	105969	1	2
16	sv92744	0	106014	1	2
16	sv92745	0	106082	1	2
16	sv92746	0	106109	1	2
16	sv92747	0	106274	1	2
16	sv92748	0	106300	1	2
16	sv92749	0	106396	1	2
16	sv92750	0	106429	1	2
16	sv92751	0	106450	1	2
16	sv92752	0	106516	1	2
16	sv92753	0	106651	1	2
16	sv92754	0	106669	1	2
16	sv92755	0	106720	1	2
16	sv92756	0	106732	1	2
16	sv92757	0	106953	1	2
16	sv92758	0	106996	1	2
16	sv92759	0	107103	1	2
16	sv92760	0	107304	1	2
16	sv92761	0	107325	1	2
16	sv92762	0	107437	1	2
16	sv92763	0	107490	1	2
16	sv92764	0	107496	1	2
16	sv92765	0	107538	1	2
16	sv92766	0	107676	1	2
16	sv92767	0	107715	1	2
16	sv92768	0	107736	1	2
16	sv92769	0	107754	1	2
16	sv92770	0	107814	1	2
16	sv92771	0	108114	1	2
16	sv92772	0	108230	1	2
16	sv92773	0	108300	1	2
16	sv92774	0	108350	1	2
16	sv92775	0	108496	1	2
16	sv92776	0	108552	1	2
16	sv92777	0	108820	1	2
16	sv92778	0	108924	1	2
16	sv92779	0	108940	1	2
16	sv92780	0	108966	1	2
16	sv92781	0	109055	1	2
16	sv92782	0	109062	1	2
16	sv92783	0	109104	1	2
16	sv92784	0	109416	1	2
16	sv92785	0	109647	1	2
16	sv92786	0	110058	1	2
16	sv92787	0	110256	1	2
16	sv92788	0	110310	1	2
16	sv92789	0	110345	1	2
16	sv92790	0	110433	1	2
16	sv92791	0	110658	1	2
16	sv92792	0	110758	1	2
16	sv92793	0	110790	1	2
16	sv92794	0	110811	1	2
16	sv92795	0	110859	1	2
16	sv92796	0	110901	1	2
16	sv92797	0	110925	1	2
16	sv92798	0	110946	1	2
16	sv92799	0	111093	1	2
16	sv92800	0	111342	1	2
16	sv92801	0	111372	1	2
16	sv92802	0	111390	1	2
16	sv92803	0	111609	1	2
16	sv92804	0	111711	1	2
16	sv92805	0	111813	1	2
16	sv92806	0	111924	1	2
16	sv92807	0	111979	1	2
16	sv92808	0	112080	1	2
16	sv92809	0	112440	1	2
16	sv92810	0	112590	1	2
16	sv92811	0	112749	1	2
16	sv92812	0	112935	1	2
16	sv92813	0	113074	1	2
16	sv92814	0	113103	1	2
16	sv92815	0	113130	1	2
16	sv92816	0	113163	1	2
16	sv92817	0	113385	1	2
16	sv92818	0	113529	1	2
16	sv92819	0	113544	1	2
16	sv92820	0	113838	1	2
16	sv92821	0	113880	1	2
16	sv92822	0	114050	1	2
16	sv92823	0	114102	1	2
16	sv92824	0	114105	1	2
16	sv92825	0	114138	1	2
16	sv92826	0	114171	1	2
16	sv92827	0	114192	1	2
16	sv92828	0	114225	1	2
16	sv92829	0	114231	1	2
16	sv92830	0	114405	1	2
16	sv92831	0	114421	1	2
16	sv92832	0	114437	1	2
16	sv92833	0	114438	1	2
16	sv92834	0	114510	1	2
16	sv92835	0	114570	1	2
16	sv92836	0	114578	1	2
16	sv92837	0	114727	1	2
16	sv92838	0	115128	1	2
16	sv92839	0	115153	1	2
16	sv92840	0	115170	1	2
16	sv92841	0	115252	1	2
16	sv92842	0	115323	1	2
16	sv92843	0	115392	1	2
16	sv92844	0	115720	1	2
16	sv92845	0	115785	1	2
16	sv92846	0	115934	1	2
16	sv92847	0	116036	1	2
16	sv92848	0	116039	1	2
16	sv92849	0	116082	1	2
16	sv92850	0	116121	1	2
16	sv92851	0	116178	1	2
16	sv92852	0	116214	1	2
16	sv92853	0	116308	1	2
16	sv92854	0	116322	1	2
16	sv92855	0	116448	1	2
16	sv92856	0	116494	1	2
16	sv92857	0	116499	1	2
16	sv92858	0	116642	1	2
16	sv92859	0	116689	1	2
16	sv92860	0	116826	1	2
16	sv92861	0	116892	1	2
16	sv92862	0	116904	1	2
16	sv92863	0	116947	1	2
16	sv92864	0	117063	1	2
16	sv92865	0	117111	1	2
16	sv92866	0	117148	1	2
16	sv92867	0	117254	1	2
16	sv92868	0	117298	1	2
16	sv92869	0	117384	1	2
16	sv92870	0	117481	1	2
16	sv92871	0	117654	1	2
16	sv92872	0	117982	1	2
16	sv92873	0	117985	1	2
16	sv92874	0	118097	1	2
16	sv92875	0	118152	1	2
16	sv92876	0	118215	1	2
16	sv92877	0	118242	1	2
16	sv92878	0	118252	1	2
16	sv92879	0	118260	1	2
16	sv92880	0	118322	1	2
16	sv92881	0	118878	1	2
16	sv92882	0	119500	1	2
16	sv92883	0	119623	1	2
16	sv92884	0	119669	1	2
16	sv92885	0	119878	1	2
16	sv92886	0	120177	1	2
16	sv92887	0	120397	1	2
16	sv92888	0	120598	1	2
16	sv92889	0	120608	1	2
16	sv92890	0	120748	1	2
16	sv92891	0	120832	1	2
16	sv92892	0	120838	1	2
16	sv92893	0	120844	1	2
16	sv92894	0	121018	1	2
16	sv92895	0	121081	1	2
16	sv92896	0	121129	1	2
16	sv92897	0	121136	1	2
16	sv92898	0	121193	1	2
16	sv92899	0	121298	1	2
16	sv92900	0	121390	1	2
16	sv92901	0	121484	1	2
16	sv92902	0	121557	1	2
16	sv92903	0	121592	1	2
16	sv92904	0	121751	1	2
16	sv92905	0	121974	1	2
16	sv92906	0	122105	1	2
16	sv92907	0	122106	1	2
16	sv92908	0	122198	1	2
16	sv92909	0	122473	1	2
16	sv92910	0	122553	1	2
16	sv92911	0	122567	1	2
16	sv92912	0	122624	1	2
16	sv92913	0	122768	1	2
16	sv92914	0	122927	1	2
16	sv92915	0	122948	1	2
16	sv92916	0	122957	1	2
16	sv92917	0	123092	1	2
16	sv92918	0	123171	1	2
16	sv92919	0	123188	1	2
16	sv92920	0	123192	1	2
16	sv92921	0	123251	1	2
16	sv92922	0	123263	1	2
16	sv92923	0	123366	1	2
16	sv92924	0	123371	1	2
16	sv92925	0	123374	1	2
16	sv92926	0	123389	1	2
16	sv92927	0	123457	1	2
16	sv92928	0	123680	1	2
16	sv92929	0	124031	1	2
16	sv92930	0	124049	1	2
16	sv92931	0	124052	1	2
16	sv92932	0	124058	1	2
16	sv92933	0	124079	1	2
16	sv92934	0	124091	1	2
16	sv92935	0	124217	1	2
16	sv92936	0	124241	1	2
16	sv92937	0	124331	1	2
16	sv92938	0	124436	1	2
16	sv92939	0	124589	1	2
16	sv92940	0	124718	1	2
16	sv92941	0	124850	1	2
16	sv92942	0	125264	1	2
16	sv92943	0	125270	1	2
16	sv92944	0	125490	1	2
16	sv92945	0	125670	1	2
16	sv92946	0	125804	1	2
16	sv92947	0	125867	1	2
16	sv92948	0	125934	1	2
16	sv92949	0	125957	1	2
16	sv92950	0	125970	1	2
16	sv92951	0	126095	1	2
16	sv92952	0	126335	1	2
16	sv92953	0	126582	1	2
16	sv92954	0	126620	1	2
16	sv92955	0	126762	1	2
16	sv92956	0	126808	1	2
16	sv92957	0	126936	1	2
16	sv92958	0	127009	1	2
16	sv92959	0	127048	1	2
16	sv92960	0	127334	1	2
16	sv92961	0	127372	1	2
16	sv92962	0	127391	1	2
16	sv92963	0	127855	1	2
16	sv92964	0	127901	1	2
16	sv92965	0	127908	1	2
16	sv92966	0	128020	1	2
16	sv92967	0	128231	1	2
16	sv92968	0	128425	1	2
16	sv92969	0	128432	1	2
16	sv92970	0	128563	1	2
16	sv92971	0	128607	1	2
16	sv92972	0	128654	1	2
16	sv92973	0	128692	1	2
16	sv92974	0	128710	1	2
16	sv92975	0	128722	1	2
16	sv92976	0	128735	1	2
16	sv92977	0	128829	1	2
16	sv92978	0	129028	1	2
16	sv92979	0	129148	1	2
16	sv92980	0	129189	1	2
16	sv92981	0	129207	1	2
16	sv92982	0	129227	1	2
16	sv92983	0	129263	1	2
16	sv92984	0	129343	1	2
16	sv92985	0	129604	1	2
16	sv92986	0	129613	1	2
16	sv92987	0	129670	1	2
16	sv92988	0	129671	1	2
16	sv92989	0	129787	1	2
16	sv92990	0	129873	1	2
16	sv92991	0	130137	1	2
16	sv92992	0	130145	1	2
16	sv92993	0	130422	1	2
16	sv92994	0	130597	1	2
16	sv92995	0	130644	1	2
16	sv92996	0	130647	1	2
16	sv92997	0	130722	1	2
16	sv92998	0	130793	1	2
16	sv92999	0	130935	1	2
16	sv93000	0	130944	1	2
16	sv93001	0	131014	1	2
16	sv93002	0	131043	1	2
16	sv93003	0	131050	1	2
16	sv93004	0	131052	1	2
16	sv93005	0	131304	1	2
16	sv93006	0	131325	1	2
16	sv93007	0	131377	1	2
16	sv93008	0	131623	1	2
16	sv93009	0	131754	1	2
16	sv93010	0	132342	1	2
16	sv93011	0	132355	1	2
16	sv93012	0	132377	1	2
16	sv93013	0	132391	1	2
16	sv93014	0	132625	1	2
16	sv93015	0	132683	1	2
16	sv93016	0	132779	1	2
16	sv93017	0	133022	1	2
16	sv93018	0	133253	1	2
16	sv93019	0	133289	1	2
16	sv93020	0	133302	1	2
16	sv93021	0	133303	1	2
16	sv93022	0	133307	1	2
16	sv93023	0	133367	1	2
16	sv93024	0	133503	1	2
16	sv93025	0	133582	1	2
16	sv93026	0	133606	1	2
16	sv93027	0	133624	1	2
16	sv93028	0	133849	1	2
16	sv93029	0	133867	1	2
16	sv93030	0	133870	1	2
16	sv93031	0	133891	1	2
16	sv93032	0	133951	1	2
16	sv93033	0	134014	1	2
16	sv93034	0	134038	1	2
16	sv93035	0	134176	1	2
16	sv93036	0	134182	1	2
16	sv93037	0	134206	1	2
16	sv93038	0	134284	1	2
16	sv93039	0	134476	1	2
16	sv93040	0	134479	1	2
16	sv93041	0	134497	1	2
16	sv93042	0	134518	1	2
16	sv93043	0	134554	1	2
16	sv93044	0	135305	1	2
16	sv93045	0	135326	1	2
16	sv93046	0	135569	1	2
16	sv93047	0	135606	1	2
16	sv93048	0	135618	1	2
16	sv93049	0	135686	1	2
16	sv93050	0	135712	1	2
16	sv93051	0	136535	1	2
16	sv93052	0	136628	1	2
16	sv93053	0	136678	1	2
16	sv93054	0	136917	1	2
16	sv93055	0	137097	1	2
16	sv93056	0	137217	1	2
16	sv93057	0	137220	1	2
16	sv93058	0	137229	1	2
16	sv93059	0	137386	1	2
16	sv93060	0	137419	1	2
16	sv93061	0	137442	1	2
16	sv93062	0	137502	1	2
16	sv93063	0	137563	1	2
16	sv93064	0	137748	1	2
16	sv93065	0	138102	1	2
16	sv93066	0	138394	1	2
16	sv93067	0	138435	1	2
16	sv93068	0	138601	1	2
16	sv93069	0	138747	1	2
16	sv93070	0	139202	1	2
16	sv93071	0	139660	1	2
16	sv93072	0	139685	1	2
16	sv93073	0	139893	1	2
16	sv93074	0	140165	1	2
16	sv93075	0	140178	1	2
16	sv93076	0	140259	1	2
16	sv93077	0	140372	1	2
16	sv93078	0	140415	1	2
16	sv93079	0	140685	1	2
16	sv93080	0	140784	1	2
16	sv93081	0	141211	1	2
16	sv93082	0	141213	1	2
16	sv93083	0	141255	1	2
16	sv93084	0	141321	1	2
16	sv93085	0	141645	1	2
16	sv93086	0	141646	1	2
16	sv93087	0	141675	1	2
16	sv93088	0	141867	1	2
16	sv93089	0	141900	1	2
16	sv93090	0	141903	1	2
16	sv93091	0	141974	1	2
16	sv93092	0	142047	1	2
16	sv93093	0	142077	1	2
16	sv93094	0	142384	1	2
16	sv93095	0	142443	1	2
16	sv93096	0	142530	1	2
16	sv93097	0	142545	1	2
16	sv93098	0	142584	1	2
16	sv93099	0	143242	1	2
16	sv93100	0	143261	1	2
16	sv93101	0	143293	1	2
16	sv93102	0	143341	1	2
16	sv93103	0	143342	1	2
16	sv93104	0	143363	1	2
16	sv93105	0	143447	1	2
16	sv93106	0	143626	1	2
16	sv93107	0	143745	1	2
16	sv93108	0	143773	1	2
16	sv93109	0	143839	1	2
16	sv93110	0	143841	1	2
16	sv93111	0	143864	1	2
16	sv93112	0	143869	1	2
16	sv93113	0	143870	1	2
16	sv93114	0	143935	1	2
16	sv93115	0	143952	1	2
16	sv93116	0	143955	1	2
16	sv93117	0	144102	1	2
16	sv93118	0	144148	1	2
16	sv93119	0	144259	1	2
16	sv93120	0	144415	1	2
16	sv93121	0	144429	1	2
16	sv93122	0	144486	1	2
16	sv93123	0	144595	1	2
16	sv93124	0	144737	1	2
16	sv93125	0	145101	1	2
16	sv93126	0	145109	1	2
16	sv93127	0	145227	1	2
16	sv93128	0	145251	1	2
16	sv93129	0	145329	1	2
16	sv93130	0	145358	1	2
16	sv93131	0	145367	1	2
16	sv93132	0	145411	1	2
16	sv93133	0	145599	1	2
16	sv93134	0	145717	1	2
16	sv93135	0	145885	1	2
16	sv93136	0	145943	1	2
16	sv93137	0	146064	1	2
16	sv93138	0	146345	1	2
16	sv93139	0	146388	1	2
16	sv93140	0	146533	1	2
16	sv93141	0	146758	1	2
16	sv93142	0	146933	1	2
16	sv93143	0	146964	1	2
16	sv93144	0	147195	1	2
16	sv93145	0	147215	1	2
16	sv93146	0	147254	1	2
16	sv93147	0	147305	1	2
16	sv93148	0	147862	1	2
16	sv93149	0	147934	1	2
16	sv93150	0	148159	1	2
16	sv93151	0	149006	1	2
16	sv93152	0	149106	1	2
16	sv93153	0	149133	1	2
16	sv93154	0	149427	1	2
16	sv93155	0	149499	1	2
16	sv93156	0	149586	1	2
16	sv93157	0	149994	1	2
16	sv93158	0	150165	1	2
16	sv93159	0	150219	1	2
16	sv93160	0	150295	1	2
16	sv93161	0	150444	1	2
16	sv93162	0	150500	1	2
16	sv93163	0	151045	1	2
16	sv93164	0	151173	1	2
16	sv93165	0	151184	1	2
16	sv93166	0	151236	1	2
16	sv93167	0	151337	1	2
16	sv93168	0	151534	1	2
16	sv93169	0	151590	1	2
16	sv93170	0	151591	1	2
16	sv93171	0	151626	1	2
16	sv93172	0	151839	1	2
16	sv93173	0	152281	1	2
16	sv93174	0	152392	1	2
16	sv93175	0	153125	1	2
16	sv93176	0	153159	1	2
16	sv93177	0	153427	1	2
16	sv93178	0	153638	1	2
16	sv93179	0	153797	1	2
16	sv93180	0	154007	1	2
16	sv93181	0	154089	1	2
16	sv93182	0	154194	1	2
16	sv93183	0	154283	1	2
16	sv93184	0	154334	1	2
16	sv93185	0	154404	1	2
16	sv93186	0	154558	1	2
16	sv93187	0	154623	1	2
16	sv93188	0	154629	1	2
16	sv93189	0	155088	1	2
16	sv93190	0	155121	1	2
16	sv93191	0	155661	1	2
16	sv93192	0	155669	1	2
16	sv93193	0	155901	1	2
16	sv93194	0	155948	1	2
16	sv93195	0	156036	1	2
16	sv93196	0	156134	1	2
16	sv93197	0	156322	1	2
16	sv93198	0	156324	1	2
16	sv93199	0	156325	1	2
16	sv93200	0	156326	1	2
16	sv93201	0	156328	1	2
16	sv93202	0	156465	1	2
16	sv93203	0	156616	1	2
16	sv93204	0	156745	1	2
16	sv93205	0	156772	1	2
16	sv93206	0	156922	1	2
16	sv93207	0	157093	1	2
16	sv93208	0	157351	1	2
16	sv93209	0	157382	1	2
16	sv93210	0	157615	1	2
16	sv93211	0	157667	1	2
16	sv93212	0	157671	1	2
16	sv93213	0	157696	1	2
16	sv93214	0	157700	1	2
16	sv93215	0	157722	1	2
16	sv93216	0	157745	1	2
16	sv93217	0	158127	1	2
16	sv93218	0	158238	1	2
16	sv93219	0	158555	1	2
16	sv93220	0	159666	1	2
16	sv93221	0	159936	1	2
16	sv93222	0	160037	1	2
16	sv93223	0	160357	1	2
16	sv93224	0	160376	1	2
16	sv93225	0	160565	1	2
16	sv93226	0	160596	1	2
16	sv93227	0	160706	1	2
16	sv93228	0	160790	1	2
16	sv93229	0	160868	1	2
16	sv93230	0	160964	1	2
16	sv93231	0	161120	1	2
16	sv93232	0	161276	1	2
16	sv93233	0	161445	1	2
16	sv93234	0	161456	1	2
16	sv93235	0	161462	1	2
16	sv93236	0	161489	1	2
16	sv93237	0	161510	1	2
16	sv93238	0	161519	1	2
16	sv93239	0	161768	1	2
16	sv93240	0	161856	1	2
16	sv93241	0	161895	1	2
16	sv93242	0	161906	1	2
16	sv93243	0	161921	1	2
16	sv93244	0	161945	1	2
16	sv93245	0	161957	1	2
16	sv93246	0	161996	1	2
16	sv93247	0	162002	1	2
16	sv93248	0	162203	1	2
16	sv93249	0	162337	1	2
16	sv93250	0	162438	1	2
16	sv93251	0	162442	1	2
16	sv93252	0	162451	1	2
16	sv93253	0	162467	1	2
16	sv93254	0	162487	1	2
16	sv93255	0	162516	1	2
16	sv93256	0	162517	1	2
16	sv93257	0	162525	1	2
16	sv93258	0	162596	1	2
16	sv93259	0	162746	1	2
16	sv93260	0	162788	1	2
16	sv93261	0	162815	1	2
16	sv93262	0	162884	1	2
16	sv93263	0	163022	1	2
16	sv93264	0	163025	1	2
16	sv93265	0	163124	1	2
16	sv93266	0	163127	1	2
16	sv93267	0	163169	1	2
16	sv93268	0	163239	1	2
16	sv93269	0	163259	1	2
16	sv93270	0	163301	1	2
16	sv93271	0	163406	1	2
16	sv93272	0	163412	1	2
16	sv93273	0	163478	1	2
16	sv93274	0	163627	1	2
16	sv93275	0	163732	1	2
16	sv93276	0	163733	1	2
16	sv93277	0	163739	1	2
16	sv93278	0	163777	1	2
16	sv93279	0	163842	1	2
16	sv93280	0	163861	1	2
16	sv93281	0	164063	1	2
16	sv93282	0	164317	1	2
16	sv93283	0	164740	1	2
16	sv93284	0	164845	1	2
16	sv93285	0	165388	1	2
16	sv93286	0	165419	1	2
16	sv93287	0	165730	1	2
16	sv93288	0	165775	1	2
16	sv93289	0	165899	1	2
16	sv93290	0	165921	1	2
16	sv93291	0	166118	1	2
16	sv93292	0	166158	1	2
16	sv93293	0	166274	1	2
16	sv93294	0	166465	1	2
16	sv93295	0	166645	1	2
16	sv93296	0	166927	1	2
16	sv93297	0	166977	1	2
16	sv93298	0	167227	1	2
16	sv93299	0	167480	1	2
16	sv93300	0	167661	1	2
16	sv93301	0	167685	1	2
16	sv93302	0	167832	1	2
16	sv93303	0	167905	1	2
16	sv93304	0	167913	1	2
16	sv93305	0	167921	1	2
16	sv93306	0	167998	1	2
16	sv93307	0	167999	1	2
16	sv93308	0	168007	1	2
16	sv93309	0	168022	1	2
16	sv93310	0	168031	1	2
16	sv93311	0	168037	1	2
16	sv93312	0	168040	1	2
16	sv93313	0	168073	1	2
16	sv93314	0	168076	1	2
16	sv93315	0	168148	1	2
16	sv93316	0	168201	1	2
16	sv93317	0	168242	1	2
16	sv93318	0	168266	1	2
16	sv93319	0	168354	1	2
16	sv93320	0	168374	1	2
16	sv93321	0	168450	1	2
16	sv93322	0	168697	1	2
16	sv93323	0	169035	1	2
16	sv93324	0	169463	1	2
16	sv93325	0	169469	1	2
16	sv93326	0	169475	1	2
16	sv93327	0	169520	1	2
16	sv93328	0	169623	1	2
16	sv93329	0	169633	1	2
16	sv93330	0	169644	1	2
16	sv93331	0	169651	1	2
16	sv93332	0	169653	1	2
16	sv93333	0	169654	1	2
16	sv93334	0	169696	1	2
16	sv93335	0	169851	1	2
16	sv93336	0	170076	1	2
16	sv93337	0	170101	1	2
16	sv93338	0	170104	1	2
16	sv93339	0	170172	1	2
16	sv93340	0	170236	1	2
16	sv93341	0	170349	1	2
16	sv93342	0	170586	1	2
16	sv93343	0	170630	1	2
16	sv93344	0	170647	1	2
16	sv93345	0	170670	1	2
16	sv93346	0	170759	1	2
16	sv93347	0	170856	1	2
16	sv93348	0	170900	1	2
16	sv93349	0	170927	1	2
16	sv93350	0	170955	1	2
16	sv93351	0	170958	1	2
16	sv93352	0	170964	1	2
16	sv93353	0	170972	1	2
16	sv93354	0	170973	1	2
16	sv93355	0	171033	1	2
16	sv93356	0	171059	1	2
16	sv93357	0	171075	1	2
16	sv93358	0	171165	1	2
16	sv93359	0	171185	1	2
16	sv93360	0	171221	1	2
16	sv93361	0	171270	1	2
16	sv93362	0	171400	1	2
16	sv93363	0	171422	1	2
16	sv93364	0	171451	1	2
16	sv93365	0	171458	1	2
16	sv93366	0	171468	1	2
16	sv93367	0	171525	1	2
16	sv93368	0	171528	1	2
16	sv93369	0	171529	1	2
16	sv93370	0	171534	1	2
16	sv93371	0	171564	1	2
16	sv93372	0	171567	1	2
16	sv93373	0	171580	1	2
16	sv93374	0	171612	1	2
16	sv93375	0	171630	1	2
16	sv93376	0	171671	1	2
16	sv93377	0	171708	1	2
16	sv93378	0	171729	1	2
16	sv93379	0	171822	1	2
16	sv93380	0	171885	1	2
16	sv93381	0	171898	1	2
16	sv93382	0	171982	1	2
16	sv93383	0	172037	1	2
16	sv93384	0	172086	1	2
16	sv93385	0	172109	1	2
16	sv93386	0	172126	1	2
16	sv93387	0	172141	1	2
16	sv93388	0	172192	1	2
16	sv93389	0	172402	1	2
16	sv93390	0	172453	1	2
16	sv93391	0	172461	1	2
16	sv93392	0	172579	1	2
16	sv93393	0	172786	1	2
16	sv93394	0	172925	1	2
16	sv93395	0	173015	1	2
16	sv93396	0	173054	1	2
16	sv93397	0	173073	1	2
16	sv93398	0	173330	1	2
16	sv93399	0	173538	1	2
16	sv93400	0	173981	1	2
16	sv93401	0	174069	1	2
16	sv93402	0	174699	1	2
16	sv93403	0	174782	1	2
16	sv93404	0	175312	1	2
16	sv93405	0	175582	1	2
16	sv93406	0	175606	1	2
16	sv93407	0	175835	1	2
16	sv93408	0	175957	1	2
16	sv93409	0	176056	1	2
16	sv93410	0	176099	1	2
16	sv93411	0	176141	1	2
16	sv93412	0	176327	1	2
16	sv93413	0	176477	1	2
16	sv93414	0	176684	1	2
16	sv93415	0	177590	1	2
16	sv93416	0	177875	1	2
16	sv93417	0	177923	1	2
16	sv93418	0	177967	1	2
16	sv93419	0	177989	1	2
16	sv93420	0	178187	1	2
16	sv93421	0	178232	1	2
16	sv93422	0	178256	1	2
16	sv93423	0	178519	1	2
16	sv93424	0	178571	1	2
16	sv93425	0	178695	1	2
16	sv93426	0	179066	1	2
16	sv93427	0	179572	1	2
16	sv93428	0	179918	1	2
16	sv93429	0	180092	1	2
16	sv93430	0	180137	1	2
16	sv93431	0	180392	1	2
16	sv93432	0	180404	1	2
16	sv93433	0	180436	1	2
16	sv93434	0	180654	1	2
16	sv93435	0	180789	1	2
16	sv93436	0	180828	1	2
16	sv93437	0	180851	1	2
16	sv93438	0	181315	1	2
16	sv93439	0	181334	1	2
16	sv93440	0	181480	1	2
16	sv93441	0	181552	1	2
16	sv93442	0	181659	1	2
16	sv93443	0	181699	1	2
16	sv93444	0	181857	1	2
16	sv93445	0	181861	1	2
16	sv93446	0	181899	1	2
16	sv93447	0	182020	1	2
16	sv93448	0	182053	1	2
16	sv93449	0	182191	1	2
16	sv93450	0	182353	1	2
16	sv93451	0	182784	1	2
16	sv93452	0	182913	1	2
16	sv93453	0	182927	1	2
16	sv93454	0	182943	1	2
16	sv93455	0	183101	1	2
16	sv93456	0	183111	1	2
16	sv93457	0	183364	1	2
16	sv93458	0	183385	1	2
16	sv93459	0	183482	1	2
16	sv93460	0	183484	1	2
16	sv93461	0	183510	1	2
16	sv93462	0	184053	1	2
16	sv93463	0	184256	1	2
16	sv93464	0	184464	1	2
16	sv93465	0	185066	1	2
16	sv93466	0	185186	1	2
16	sv93467	0	185249	1	2
16	sv93468	0	185261	1	2
16	sv93469	0	185506	1	2
16	sv93470	0	185512	1	2
16	sv93471	0	185620	1	2
16	sv93472	0	186136	1	2
16	sv93473	0	186190	1	2
16	sv93474	0	186214	1	2
16	sv93475	0	186540	1	2
16	sv93476	0	186706	1	2
16	sv93477	0	186736	1	2
16	sv93478	0	186760	1	2
16	sv93479	0	186772	1	2
16	sv93480	0	186790	1	2
16	sv93481	0	186811	1	2
16	sv93482	0	186844	1	2
16	sv93483	0	186862	1	2
16	sv93484	0	186924	1	2
16	sv93485	0	187045	1	2
16	sv93486	0	187240	1	2
16	sv93487	0	187312	1	2
16	sv93488	0	187315	1	2
16	sv93489	0	187672	1	2
16	sv93490	0	187673	1	2
16	sv93491	0	187711	1	2
16	sv93492	0	187861	1	2
16	sv93493	0	187869	1	2
16	sv93494	0	188250	1	2
16	sv93495	0	188297	1	2
16	sv93496	0	188367	1	2
16	sv93497	0	188681	1	2
16	sv93498	0	188774	1	2
16	sv93499	0	189038	1	2
16	sv93500	0	189099	1	2
16	sv93501	0	189213	1	2
16	sv93502	0	189266	1	2
16	sv93503	0	189271	1	2
16	sv93504	0	189282	1	2
16	sv93505	0	189297	1	2
16	sv93506	0	189314	1	2
16	sv93507	0	189355	1	2
16	sv93508	0	189430	1	2
16	sv93509	0	189500	1	2
16	sv93510	0	189526	1	2
16	sv93511	0	189738	1	2
16	sv93512	0	189850	1	2
16	sv93513	0	189891	1	2
16	sv93514	0	190020	1	2
16	sv93515	0	190367	1	2
16	sv93516	0	190389	1	2
16	sv93517	0	190515	1	2
16	sv93518	0	190713	1	2
16	sv93519	0	190868	1	2
16	sv93520	0	191038	1	2
16	sv93521	0	191121	1	2
16	sv93522	0	191167	1	2
16	sv93523	0	191183	1	2
16	sv93524	0	191256	1	2
16	sv93525	0	191290	1	2
16	sv93526	0	191540	1	2
16	sv93527	0	192044	1	2
16	sv93528	0	192260	1	2
16	sv93529	0	192874	1	2
16	sv93530	0	192925	1	2
16	sv93531	0	192974	1	2
16	sv93532	0	193028	1	2
16	sv93533	0	193082	1	2
16	sv93534	0	193187	1	2
16	sv93535	0	193383	1	2
16	sv93536	0	193455	1	2
16	sv93537	0	193476	1	2
16	sv93538	0	193574	1	2
16	sv93539	0	193737	1	2
16	sv93540	0	193773	1	2
16	sv93541	0	193788	1	2
16	sv93542	0	194161	1	2
16	sv93543	0	194653	1	2
16	sv93544	0	194710	1	2
16	sv93545	0	194758	1	2
16	sv93546	0	194818	1	2
16	sv93547	0	194832	1	2
16	sv93548	0	194931	1	2
16	sv93549	0	195093	1	2
16	sv93550	0	195109	1	2
16	sv93551	0	195142	1	2
16	sv93552	0	195253	1	2
16	sv93553	0	195480	1	2
16	sv93554	0	195558	1	2
16	sv93555	0	195564	1	2
16	sv93556	0	195694	1	2
16	sv93557	0	195730	1	2
16	sv93558	0	195759	1	2
16	sv93559	0	195862	1	2
16	sv93560	0	195879	1	2
16	sv93561	0	196424	1	2
16	sv93562	0	196496	1	2
16	sv93563	0	196579	1	2
16	sv93564	0	196580	1	2
16	sv93565	0	196610	1	2
16	sv93566	0	196727	1	2
16	sv93567	0	196916	1	2
16	sv93568	0	197348	1	2
16	sv93569	0	197406	1	2
16	sv93570	0	197435	1	2
16	sv93571	0	197471	1	2
16	sv93572	0	197495	1	2
16	sv93573	0	197642	1	2
16	sv93574	0	198072	1	2
16	sv93575	0	198304	1	2
16	sv93576	0	198355	1	2
16	sv93577	0	198637	1	2
16	sv93578	0	198641	1	2
16	sv93579	0	198643	1	2
16	sv93580	0	198653	1	2
16	sv93581	0	198673	1	2
16	sv93582	0	198685	1	2
16	sv93583	0	198709	1	2
16	sv93584	0	198782	1	2
16	sv93585	0	198810	1	2
16	sv93586	0	198876	1	2
16	sv93587	0	198894	1	2
16	sv93588	0	199088	1	2
16	sv93589	0	199138	1	2
16	sv93590	0	199177	1	2
16	sv93591	0	199204	1	2
16	sv93592	0	199210	1	2
16	sv93593	0	199239	1	2
16	sv93594	0	199298	1	2
16	sv93595	0	199401	1	2
16	sv93596	0	199641	1	2
16	sv93597	0	199685	1	2
16	sv93598	0	199707	1	2
16	sv93599	0	199717	1	2
16	sv93600	0	199738	1	2
16	sv93601	0	199801	1	2
16	sv93602	0	199855	1	2
16	sv93603	0	199864	1	2
16	sv93604	0	199875	1	2
16	sv93605	0	199920	1	2
16	sv93606	0	199941	1	2
16	sv93607	0	200053	1	2
16	sv93608	0	200068	1	2
16	sv93609	0	200221	1	2
16	sv93610	0	200253	1	2
16	sv93611	0	200302	1	2
16	sv93612	0	200410	1	2
16	sv93613	0	200431	1	2
16	sv93614	0	200515	1	2
16	sv93615	0	200534	1	2
16	sv93616	0	200545	1	2
16	sv93617	0	200605	1	2
16	sv93618	0	200631	1	2
16	sv93619	0	200650	1	2
16	sv93620	0	200671	1	2
16	sv93621	0	200894	1	2
16	sv93622	0	200920	1	2
16	sv93623	0	200944	1	2
16	sv93624	0	200953	1	2
16	sv93625	0	200962	1	2
16	sv93626	0	200963	1	2
16	sv93627	0	200983	1	2
16	sv93628	0	201034	1	2
16	sv93629	0	201192	1	2
16	sv93630	0	201196	1	2
16	sv93631	0	201198	1	2
16	sv93632	0	201262	1	2
16	sv93633	0	201309	1	2
16	sv93634	0	201473	1	2
16	sv93635	0	201553	1	2
16	sv93636	0	201606	1	2
16	sv93637	0	201616	1	2
16	sv93638	0	201652	1	2
16	sv93639	0	201694	1	2
16	sv93640	0	201697	1	2
16	sv93641	0	201745	1	2
16	sv93642	0	201914	1	2
16	sv93643	0	201985	1	2
16	sv93644	0	202036	1	2
16	sv93645	0	202051	1	2
16	sv93646	0	202057	1	2
16	sv93647	0	202096	1	2
16	sv93648	0	202171	1	2
16	sv93649	0	202189	1	2
16	sv93650	0	202249	1	2
16	sv93651	0	202331	1	2
16	sv93652	0	202399	1	2
16	sv93653	0	202426	1	2
16	sv93654	0	202457	1	2
16	sv93655	0	202483	1	2
16	sv93656	0	202594	1	2
16	sv93657	0	202693	1	2
16	sv93658	0	202708	1	2
16	sv93659	0	202791	1	2
16	sv93660	0	202808	1	2
16	sv93661	0	202853	1	2
16	sv93662	0	202889	1	2
16	sv93663	0	202900	1	2
16	sv93664	0	202926	1	2
16	sv93665	0	203051	1	2
16	sv93666	0	203409	1	2
16	sv93667	0	203462	1	2
16	sv93668	0	203574	1	2
16	sv93669	0	203608	1	2
16	sv93670	0	203660	1	2
16	sv93671	0	203786	1	2
16	sv93672	0	203830	1	2
16	sv93673	0	203903	1	2
16	sv93674	0	203921	1	2
16	sv93675	0	204008	1	2
16	sv93676	0	204012	1	2
16	sv93677	0	204038	1	2
16	sv93678	0	204410	1	2
16	sv93679	0	204451	1	2
16	sv93680	0	204458	1	2
16	sv93681	0	204653	1	2
16	sv93682	0	204722	1	2
16	sv93683	0	204785	1	2
16	sv93684	0	204854	1	2
16	sv93685	0	204977	1	2
16	sv93686	0	205415	1	2
16	sv93687	0	205903	1	2
16	sv93688	0	206053	1	2
16	sv93689	0	206075	1	2
16	sv93690	0	206195	1	2
16	sv93691	0	206288	1	2
16	sv93692	0	206456	1	2
16	sv93693	0	206683	1	2
16	sv93694	0	206738	1	2
16	sv93695	0	206753	1	2
16	sv93696	0	206771	1	2
16	sv93697	0	206835	1	2
16	sv93698	0	206841	1	2
16	sv93699	0	206880	1	2
16	sv93700	0	206906	1	2
16	sv93701	0	206912	1	2
16	sv93702	0	207191	1	2
16	sv93703	0	207344	1	2
16	sv93704	0	207364	1	2
16	sv93705	0	207675	1	2
16	sv93706	0	207823	1	2
16	sv93707	0	208045	1	2
16	sv93708	0	208076	1	2
16	sv93709	0	208681	1	2
16	sv93710	0	208687	1	2
16	sv93711	0	208747	1	2
16	sv93712	0	208816	1	2
16	sv93713	0	208843	1	2
16	sv93714	0	209011	1	2
16	sv93715	0	209844	1	2
16	sv93716	0	209982	1	2
16	sv93717	0	210122	1	2
16	sv93718	0	210131	1	2
16	sv93719	0	210156	1	2
16	sv93720	0	210171	1	2
16	sv93721	0	210288	1	2
16	sv93722	0	210299	1	2
16	sv93723	0	210317	1	2
16	sv93724	0	210648	1	2
16	sv93725	0	210796	1	2
16	sv93726	0	210832	1	2
16	sv93727	0	210835	1	2
16	sv93728	0	210929	1	2
16	sv93729	0	210930	1	2
16	sv93730	0	211043	1	2
16	sv93731	0	211065	1	2
16	sv93732	0	211066	1	2
16	sv93733	0	211075	1	2
16	sv93734	0	211078	1	2
16	sv93735	0	211097	1	2
16	sv93736	0	211190	1	2
16	sv93737	0	212295	1	2
16	sv93738	0	212370	1	2
16	sv93739	0	212526	1	2
16	sv93740	0	212736	1	2
16	sv93741	0	212773	1	2
16	sv93742	0	212817	1	2
16	sv93743	0	213132	1	2
16	sv93744	0	213381	1	2
16	sv93745	0	213411	1	2
16	sv93746	0	213463	1	2
16	sv93747	0	213534	1	2
16	sv93748	0	213536	1	2
16	sv93749	0	213597	1	2
16	sv93750	0	213603	1	2
16	sv93751	0	213675	1	2
16	sv93752	0	213854	1	2
16	sv93753	0	214028	1	2
16	sv93754	0	214317	1	2
16	sv93755	0	214333	1	2
16	sv93756	0	214358	1	2
16	sv93757	0	214407	1	2
16	sv93758	0	214444	1	2
16	sv93759	0	214474	1	2
16	sv93760	0	214497	1	2
16	sv93761	0	214566	1	2
16	sv93762	0	214585	1	2
16	sv93763	0	214684	1	2
16	sv93764	0	214724	1	2
16	sv93765	0	214791	1	2
16	sv93766	0	214866	1	2
16	sv93767	0	214888	1	2
16	sv93768	0	214963	1	2
16	sv93769	0	215112	1	2
16	sv93770	0	215126	1	2
16	sv93771	0	215183	1	2
16	sv93772	0	215271	1	2
16	sv93773	0	215329	1	2
16	sv93774	0	215360	1	2
16	sv93775	0	215718	1	2
16	sv93776	0	215778	1	2
16	sv93777	0	215926	1	2
16	sv93778	0	215973	1	2
16	sv93779	0	216015	1	2
16	sv93780	0	216037	1	2
16	sv93781	0	216100	1	2
16	sv93782	0	216447	1	2
16	sv93783	0	216567	1	2
16	sv93784	0	216683	1	2
16	sv93785	0	216696	1	2
16	sv93786	0	216714	1	2
16	sv93787	0	217014	1	2
16	sv93788	0	217016	1	2
16	sv93789	0	217064	1	2
16	sv93790	0	217075	1	2
16	sv93791	0	217092	1	2
16	sv93792	0	217188	1	2
16	sv93793	0	217218	1	2
16	sv93794	0	217275	1	2
16	sv93795	0	217557	1	2
16	sv93796	0	217929	1	2
16	sv93797	0	218017	1	2
16	sv93798	0	218115	1	2
16	sv93799	0	218188	1	2
16	sv93800	0	218294	1	2
16	sv93801	0	218443	1	2
16	sv93802	0	218530	1	2
16	sv93803	0	218554	1	2
16	sv93804	0	218575	1	2
16	sv93805	0	218583	1	2
16	sv93806	0	218810	1	2
16	sv93807	0	218891	1	2
16	sv93808	0	219029	1	2
16	sv93809	0	219131	1	2
16	sv93810	0	219254	1	2
16	sv93811	0	219623	1	2
16	sv93812	0	219860	1	2
16	sv93813	0	219992	1	2
16	sv93814	0	220013	1	2
16	sv93815	0	220071	1	2
16	sv93816	0	220077	1	2
16	sv93817	0	220106	1	2
16	sv93818	0	220130	1	2
16	sv93819	0	220163	1	2
16	sv93820	0	220293	1	2
16	sv93821	0	220715	1	2
16	sv93822	0	220856	1	2
16	sv93823	0	220879	1	2
16	sv93824	0	221029	1	2
16	sv93825	0	221065	1	2
16	sv93826	0	221076	1	2
16	sv93827	0	221149	1	2
16	sv93828	0	221325	1	2
16	sv93829	0	221327	1	2
16	sv93830	0	221382	1	2
16	sv93831	0	221495	1	2
16	sv93832	0	221591	1	2
16	sv93833	0	221729	1	2
16	sv93834	0	221929	1	2
16	sv93835	0	222045	1	2
16	sv93836	0	222062	1	2
16	sv93837	0	222162	1	2
16	sv93838	0	222174	1	2
16	sv93839	0	222387	1	2
16	sv93840	0	222390	1	2
16	sv93841	0	222489	1	2
16	sv93842	0	222627	1	2
16	sv93843	0	222732	1	2
16	sv93844	0	222796	1	2
16	sv93845	0	222840	1	2
16	sv93846	0	222884	1	2
16	sv93847	0	222905	1	2
16	sv93848	0	222908	1	2
16	sv93849	0	222929	1	2
16	sv93850	0	222931	1	2
16	sv93851	0	222956	1	2
16	sv93852	0	222957	1	2
16	sv93853	0	223706	1	2
16	sv93854	0	223955	1	2
16	sv93855	0	224069	1	2
16	sv93856	0	224305	1	2
16	sv93857	0	224341	1	2
16	sv93858	0	224569	1	2
16	sv93859	0	224766	1	2
16	sv93860	0	224815	1	2
16	sv93861	0	224848	1	2
16	sv93862	0	224865	1	2
16	sv93863	0	225044	1	2
16	sv93864	0	225111	1	2
16	sv93865	0	225172	1	2
16	sv93866	0	225452	1	2
16	sv93867	0	225486	1	2
16	sv93868	0	225501	1	2
16	sv93869	0	225550	1	2
16	sv93870	0	225773	1	2
16	sv93871	0	225805	1	2
16	sv93872	0	225893	1	2
16	sv93873	0	226070	1	2
16	sv93874	0	226103	1	2
16	sv93875	0	226160	1	2
16	sv93876	0	226313	1	2
16	sv93877	0	226508	1	2
16	sv93878	0	226604	1	2
16	sv93879	0	226631	1	2
16	sv93880	0	226667	1	2
16	sv93881	0	226745	1	2
16	sv93882	0	226835	1	2
16	sv93883	0	226841	1	2
16	sv93884	0	226928	1	2
16	sv93885	0	226979	1	2
16	sv93886	0	227039	1	2
16	sv93887	0	227093	1	2
16	sv93888	0	227288	1	2
16	sv93889	0	227345	1	2
16	sv93890	0	227603	1	2
16	sv93891	0	227638	1	2
16	sv93892	0	227688	1	2
16	sv93893	0	227693	1	2
16	sv93894	0	227746	1	2
16	sv93895	0	227753	1	2
16	sv93896	0	227800	1	2
16	sv93897	0	227828	1	2
16	sv93898	0	227840	1	2
16	sv93899	0	227851	1	2
16	sv93900	0	227858	1	2
16	sv93901	0	227923	1	2
16	sv93902	0	227925	1	2
16	sv93903	0	227980	1	2
16	sv93904	0	228043	1	2
16	sv93905	0	228063	1	2
16	sv93906	0	228253	1	2
16	sv93907	0	228282	1	2
16	sv93908	0	228661	1	2
16	sv93909	0	228781	1	2
16	sv93910	0	228803	1	2
16	sv93911	0	228836	1	2
16	sv93912	0	228950	1	2
16	sv93913	0	229093	1	2
16	sv93914	0	229246	1	2
16	sv93915	0	229273	1	2
16	sv93916	0	229324	1	2
16	sv93917	0	229383	1	2
16	sv93918	0	229480	1	2
16	sv93919	0	229636	1	2
16	sv93920	0	229768	1	2
16	sv93921	0	229945	1	2
16	sv93922	0	229960	1	2
16	sv93923	0	229981	1	2
16	sv93924	0	230063	1	2
16	sv93925	0	230335	1	2
16	sv93926	0	230341	1	2
16	sv93927	0	230413	1	2
16	sv93928	0	230442	1	2
16	sv93929	0	230687	1	2
16	sv93930	0	230703	1	2
16	sv93931	0	230852	1	2
16	sv93932	0	231052	1	2
16	sv93933	0	231131	1	2
16	sv93934	0	231144	1	2
16	sv93935	0	231179	1	2
16	sv93936	0	231327	1	2
16	sv93937	0	231450	1	2
16	sv93938	0	231457	1	2
16	sv93939	0	231483	1	2
16	sv93940	0	231976	1	2
16	sv93941	0	232109	1	2
16	sv93942	0	232116	1	2
16	sv93943	0	232287	1	2
16	sv93944	0	232382	1	2
16	sv93945	0	232435	1	2
16	sv93946	0	232560	1	2
16	sv93947	0	232568	1	2
16	sv93948	0	232619	1	2
16	sv93949	0	232653	1	2
16	sv93950	0	232961	1	2
16	sv93951	0	233007	1	2
16	sv93952	0	233289	1	2
16	sv93953	0	233462	1	2
16	sv93954	0	233537	1	2
16	sv93955	0	233620	1	2
16	sv93956	0	233712	1	2
16	sv93957	0	233829	1	2
16	sv93958	0	233841	1	2
16	sv93959	0	234054	1	2
16	sv93960	0	234100	1	2
16	sv93961	0	234114	1	2
16	sv93962	0	234188	1	2
16	sv93963	0	234240	1	2
16	sv93964	0	234285	1	2
16	sv93965	0	234333	1	2
16	sv93966	0	234336	1	2
16	sv93967	0	234405	1	2
16	sv93968	0	234417	1	2
16	sv93969	0	234527	1	2
16	sv93970	0	234528	1	2
16	sv93971	0	234591	1	2
16	sv93972	0	234789	1	2
16	sv93973	0	234836	1	2
16	sv93974	0	235008	1	2
16	sv93975	0	235149	1	2
16	sv93976	0	235155	1	2
16	sv93977	0	235215	1	2
16	sv93978	0	235233	1	2
16	sv93979	0	235371	1	2
16	sv93980	0	235523	1	2
16	sv93981	0	235565	1	2
16	sv93982	0	235830	1	2
16	sv93983	0	235850	1	2
16	sv93984	0	235895	1	2
16	sv93985	0	235980	1	2
16	sv93986	0	236129	1	2
16	sv93987	0	236142	1	2
16	sv93988	0	236348	1	2
16	sv93989	0	236363	1	2
16	sv93990	0	236471	1	2
16	sv93991	0	236505	1	2
16	sv93992	0	236616	1	2
16	sv93993	0	236664	1	2
16	sv93994	0	236844	1	2
16	sv93995	0	236883	1	2
16	sv93996	0	236925	1	2
16	sv93997	0	236973	1	2
16	sv93998	0	237102	1	2
16	sv93999	0	237125	1	2
16	sv94000	0	237126	1	2
16	sv94001	0	237141	1	2
16	sv94002	0	237218	1	2
16	sv94003	0	237219	1	2
16	sv94004	0	237229	1	2
16	sv94005	0	237230	1	2
16	sv94006	0	237235	1	2
16	sv94007	0	237270	1	2
16	sv94008	0	237288	1	2
16	sv94009	0	237294	1	2
16	sv94010	0	237332	1	2
16	sv94011	0	237340	1	2
16	sv94012	0	237501	1	2
16	sv94013	0	237675	1	2
16	sv94014	0	237695	1	2
16	sv94015	0	237720	1	2
16	sv94016	0	237880	1	2
16	sv94017	0	237971	1	2
16	sv94018	0	238002	1	2
16	sv94019	0	238051	1	2
16	sv94020	0	238061	1	2
16	sv94021	0	238082	1	2
16	sv94022	0	238158	1	2
16	sv94023	0	238301	1	2
16	sv94024	0	238341	1	2
16	sv94025	0	238450	1	2
16	sv94026	0	238499	1	2
16	sv94027	0	238515	1	2
16	sv94028	0	238556	1	2
16	sv94029	0	238659	1	2
16	sv94030	0	238781	1	2
16	sv94031	0	238837	1	2
16	sv94032	0	238973	1	2
16	sv94033	0	238991	1	2
16	sv94034	0	239005	1	2
16	sv94035	0	239186	1	2
16	sv94036	0	239239	1	2
16	sv94037	0	239286	1	2
16	sv94038	0	239318	1	2
16	sv94039	0	239386	1	2
16	sv94040	0	239467	1	2
16	sv94041	0	239574	1	2
16	sv94042	0	239611	1	2
16	sv94043	0	239668	1	2
16	sv94044	0	239671	1	2
16	sv94045	0	239686	1	2
16	sv94046	0	240128	1	2
16	sv94047	0	240133	1	2
16	sv94048	0	240153	1	2
16	sv94049	0	240184	1	2
16	sv94050	0	240217	1	2
16	sv94051	0	240274	1	2
16	sv94052	0	240288	1	2
16	sv94053	0	240293	1	2
16	sv94054	0	240303	1	2
16	sv94055	0	240445	1	2
16	sv94056	0	240469	1	2
16	sv94057	0	240478	1	2
16	sv94058	0	240493	1	2
16	sv94059	0	240573	1	2
16	sv94060	0	240583	1	2
16	sv94061	0	240601	1	2
16	sv94062	0	240630	1	2
16	sv94063	0	240871	1	2
16	sv94064	0	240931	1	2
16	sv94065	0	240937	1	2
16	sv94066	0	240946	1	2
16	sv94067	0	241053	1	2
16	sv94068	0	241174	1	2
16	sv94069	0	241200	1	2
16	sv94070	0	241467	1	2
16	sv94071	0	241547	1	2
16	sv94072	0	241650	1	2
16	sv94073	0	241678	1	2
16	sv94074	0	241683	1	2
16	sv94075	0	241702	1	2
16	sv94076	0	241801	1	2
16	sv94077	0	241902	1	2
16	sv94078	0	241949	1	2
16	sv94079	0	241959	1	2
16	sv94080	0	241984	1	2
16	sv94081	0	242019	1	2
16	sv94082	0	242099	1	2
16	sv94083	0	242224	1	2
16	sv94084	0	242227	1	2
16	sv94085	0	242326	1	2
16	sv94086	0	242377	1	2
16	sv94087	0	242663	1	2
16	sv94088	0	242716	1	2
16	sv94089	0	242761	1	2
16	sv94090	0	242798	1	2
16	sv94091	0	242816	1	2
16	sv94092	0	242835	1	2
16	sv94093	0	243206	1	2
16	sv94094	0	243242	1	2
16	sv94095	0	243248	1	2
16	sv94096	0	243265	1	2
16	sv94097	0	243433	1	2
16	sv94098	0	243601	1	2
16	sv94099	0	244256	1	2
16	sv94100	0	244301	1	2
16	sv94101	0	244391	1	2
16	sv94102	0	244466	1	2
16	sv94103	0	244502	1	2
16	sv94104	0	244562	1	2
16	sv94105	0	244633	1	2
16	sv94106	0	244724	1	2
16	sv94107	0	244939	1	2
16	sv94108	0	244964	1	2
16	sv94109	0	245159	1	2
16	sv94110	0	245345	1	2
16	sv94111	0	245420	1	2
16	sv94112	0	245465	1	2
16	sv94113	0	245496	1	2
16	sv94114	0	245795	1	2
16	sv94115	0	245843	1	2
16	sv94116	0	245873	1	2
16	sv94117	0	245930	1	2
16	sv94118	0	246320	1	2
16	sv94119	0	246480	1	2
16	sv94120	0	246509	1	2
16	sv94121	0	246539	1	2
16	sv94122	0	246558	1	2
16	sv94123	0	246640	1	2
16	sv94124	0	246945	1	2
16	sv94125	0	247112	1	2
16	sv94126	0	247661	1	2
16	sv94127	0	247710	1	2
16	sv94128	0	247766	1	2
16	sv94129	0	247847	1	2
16	sv94130	0	247931	1	2
16	sv94131	0	248105	1	2
16	sv94132	0	248288	1	2
16	sv94133	0	248813	1	2
16	sv94134	0	249056	1	2
16	sv94135	0	249257	1	2
16	sv94136	0	249494	1	2
16	sv94137	0	249821	1	2
16	sv94138	0	250684	1	2
16	sv94139	0	250784	1	2
16	sv94140	0	251053	1	2
16	sv94141	0	251068	1	2
16	sv94142	0	251210	1	2
16	sv94143	0	251236	1	2
16	sv94144	0	251405	1	2
16	sv94145	0	251492	1	2
16	sv94146	0	251559	1	2
16	sv94147	0	251641	1	2
16	sv94148	0	251738	1	2
16	sv94149	0	251772	1	2
16	sv94150	0	251776	1	2
16	sv94151	0	252004	1	2
16	sv94152	0	252362	1	2
16	sv94153	0	252434	1	2
16	sv94154	0	252490	1	2
16	sv94155	0	252511	1	2
16	sv94156	0	252550	1	2
16	sv94157	0	252578	1	2
16	sv94158	0	252586	1	2
16	sv94159	0	252618	1	2
16	sv94160	0	252829	1	2
16	sv94161	0	252946	1	2
16	sv94162	0	252991	1	2
16	sv94163	0	253126	1	2
16	sv94164	0	253207	1	2
16	sv94165	0	253285	1	2
16	sv94166	0	253286	1	2
16	sv94167	0	253297	1	2
16	sv94168	0	253447	1	2
16	sv94169	0	253655	1	2
16	sv94170	0	253677	1	2
16	sv94171	0	253678	1	2
16	sv94172	0	253690	1	2
16	sv94173	0	253842	1	2
16	sv94174	0	253909	1	2
16	sv94175	0	254020	1	2
16	sv94176	0	254053	1	2
16	sv94177	0	254101	1	2
16	sv94178	0	254325	1	2
16	sv94179	0	254474	1	2
16	sv94180	0	254494	1	2
16	sv94181	0	254530	1	2
16	sv94182	0	254541	1	2
16	sv94183	0	254689	1	2
16	sv94184	0	254741	1	2
16	sv94185	0	254772	1	2
16	sv94186	0	254778	1	2
16	sv94187	0	254813	1	2
16	sv94188	0	254822	1	2
16	sv94189	0	254974	1	2
16	sv94190	0	255112	1	2
16	sv94191	0	255175	1	2
16	sv94192	0	255611	1	2
16	sv94193	0	255696	1	2
16	sv94194	0	255726	1	2
16	sv94195	0	255750	1	2
16	sv94196	0	255854	1	2
16	sv94197	0	256183	1	2
16	sv94198	0	256410	1	2
16	sv94199	0	256420	1	2
16	sv94200	0	256510	1	2
16	sv94201	0	256672	1	2
16	sv94202	0	256731	1	2
16	sv94203	0	256827	1	2
16	sv94204	0	256995	1	2
16	sv94205	0	257678	1	2
16	sv94206	0	257730	1	2
16	sv94207	0	257774	1	2
16	sv94208	0	257921	1	2
16	sv94209	0	258098	1	2
16	sv94210	0	258230	1	2
16	sv94211	0	258236	1	2
16	sv94212	0	258271	1	2
16	sv94213	0	258272	1	2
16	sv94214	0	258278	1	2
16	sv94215	0	258329	1	2
16	sv94216	0	258332	1	2
16	sv94217	0	258364	1	2
16	sv94218	0	258374	1	2
16	sv94219	0	258521	1	2
16	sv94220	0	258554	1	2
16	sv94221	0	258671	1	2
16	sv94222	0	258984	1	2
16	sv94223	0	259360	1	2
16	sv94224	0	259417	1	2
16	sv94225	0	259430	1	2
16	sv94226	0	259921	1	2
16	sv94227	0	259987	1	2
16	sv94228	0	260089	1	2
16	sv94229	0	260176	1	2
16	sv94230	0	260252	1	2
16	sv94231	0	260548	1	2
16	sv94232	0	260560	1	2
16	sv94233	0	260871	1	2
16	sv94234	0	261034	1	2
16	sv94235	0	261329	1	2
16	sv94236	0	261357	1	2
16	sv94237	0	261638	1	2
16	sv94238	0	261906	1	2
16	sv94239	0	262065	1	2
16	sv94240	0	262213	1	2
16	sv94241	0	262502	1	2
16	sv94242	0	262588	1	2
16	sv94243	0	262609	1	2
16	sv94244	0	262681	1	2
16	sv94245	0	262795	1	2
16	sv94246	0	262948	1	2
16	sv94247	0	262966	1	2
16	sv94248	0	263119	1	2
16	sv94249	0	263179	1	2
16	sv94250	0	263290	1	2
16	sv94251	0	263362	1	2
16	sv94252	0	263569	1	2
16	sv94253	0	263710	1	2
16	sv94254	0	263788	1	2
16	sv94255	0	263800	1	2
16	sv94256	0	263823	1	2
16	sv94257	0	263857	1	2
16	sv94258	0	263938	1	2
16	sv94259	0	264124	1	2
16	sv94260	0	264248	1	2
16	sv94261	0	264333	1	2
16	sv94262	0	264525	1	2
16	sv94263	0	264572	1	2
16	sv94264	0	264609	1	2
16	sv94265	0	264641	1	2
16	sv94266	0	264688	1	2
16	sv94267	0	264689	1	2
16	sv94268	0	264690	1	2
16	sv94269	0	264705	1	2
16	sv94270	0	264726	1	2
16	sv94271	0	264796	1	2
16	sv94272	0	264839	1	2
16	sv94273	0	265144	1	2
16	sv94274	0	265208	1	2
16	sv94275	0	265513	1	2
16	sv94276	0	265753	1	2
16	sv94277	0	265768	1	2
16	sv94278	0	266276	1	2
16	sv94279	0	266311	1	2
16	sv94280	0	266486	1	2
16	sv94281	0	266518	1	2
16	sv94282	0	266729	1	2
16	sv94283	0	266771	1	2
16	sv94284	0	266858	1	2
16	sv94285	0	267098	1	2
16	sv94286	0	267131	1	2
16	sv94287	0	267269	1	2
16	sv94288	0	267298	1	2
16	sv94289	0	267461	1	2
16	sv94290	0	267476	1	2
16	sv94291	0	267512	1	2
16	sv94292	0	267596	1	2
16	sv94293	0	267787	1	2
16	sv94294	0	267830	1	2
16	sv94295	0	267899	1	2
16	sv94296	0	268117	1	2
16	sv94297	0	268398	1	2
16	sv94298	0	268907	1	2
16	sv94299	0	269345	1	2
16	sv94300	0	269803	1	2
16	sv94301	0	269913	1	2
16	sv94302	0	270454	1	2
16	sv94303	0	270458	1	2
16	sv94304	0	270592	1	2
16	sv94305	0	270630	1	2
16	sv94306	0	270689	1	2
16	sv94307	0	270728	1	2
16	sv94308	0	270861	1	2
16	sv94309	0	270942	1	2
16	sv94310	0	270991	1	2
16	sv94311	0	271044	1	2
16	sv94312	0	271054	1	2
16	sv94313	0	271095	1	2
16	sv94314	0	271127	1	2
16	sv94315	0	271149	1	2
16	sv94316	0	271460	1	2
16	sv94317	0	271555	1	2
16	sv94318	0	272032	1	2
16	sv94319	0	272038	1	2
16	sv94320	0	272093	1	2
16	sv94321	0	272321	1	2
16	sv94322	0	272485	1	2
16	sv94323	0	272492	1	2
16	sv94324	0	272587	1	2
16	sv94325	0	272608	1	2
16	sv94326	0	272771	1	2
16	sv94327	0	272908	1	2
16	sv94328	0	272942	1	2
16	sv94329	0	273202	1	2
16	sv94330	0	273221	1	2
16	sv94331	0	273229	1	2
16	sv94332	0	273953	1	2
16	sv94333	0	274025	1	2
16	sv94334	0	274031	1	2
16	sv94335	0	274370	1	2
16	sv94336	0	274407	1	2
16	sv94337	0	274818	1	2
16	sv94338	0	274932	1	2
16	sv94339	0	275039	1	2
16	sv94340	0	275044	1	2
16	sv94341	0	275246	1	2
16	sv94342	0	275321	1	2
16	sv94343	0	275384	1	2
16	sv94344	0	275615	1	2
16	sv94345	0	275804	1	2
16	sv94346	0	275902	1	2
16	sv94347	0	275908	1	2
16	sv94348	0	275911	1	2
16	sv94349	0	275926	1	2
16	sv94350	0	276005	1	2
16	sv94351	0	276142	1	2
16	sv94352	0	276243	1	2
16	sv94353	0	276276	1	2
16	sv94354	0	276423	1	2
16	sv94355	0	276463	1	2
16	sv94356	0	276675	1	2
16	sv94357	0	276934	1	2
16	sv94358	0	277086	1	2
16	sv94359	0	277230	1	2
16	sv94360	0	277302	1	2
16	sv94361	0	277322	1	2
16	sv94362	0	277436	1	2
16	sv94363	0	277437	1	2
16	sv94364	0	277512	1	2
16	sv94365	0	277570	1	2
16	sv94366	0	277737	1	2
16	sv94367	0	277777	1	2
16	sv94368	0	277791	1	2
16	sv94369	0	277807	1	2
16	sv94370	0	277836	1	2
16	sv94371	0	277951	1	2
16	sv94372	0	278223	1	2
16	sv94373	0	278867	1	2
16	sv94374	0	279235	1	2
16	sv94375	0	279259	1	2
16	sv94376	0	279412	1	2
16	sv94377	0	279568	1	2
16	sv94378	0	279637	1	2
16	sv94379	0	279722	1	2
16	sv94380	0	279843	1	2
16	sv94381	0	279975	1	2
16	sv94382	0	280007	1	2
16	sv94383	0	280422	1	2
16	sv94384	0	280470	1	2
16	sv94385	0	280538	1	2
16	sv94386	0	280549	1	2
16	sv94387	0	280596	1	2
16	sv94388	0	280623	1	2
16	sv94389	0	280692	1	2
16	sv94390	0	280860	1	2
16	sv94391	0	280872	1	2
16	sv94392	0	281659	1	2
16	sv94393	0	281703	1	2
16	sv94394	0	281721	1	2
16	sv94395	0	281838	1	2
16	sv94396	0	281885	1	2
16	sv94397	0	281895	1	2
16	sv94398	0	281920	1	2
16	sv94399	0	281956	1	2
16	sv94400	0	281975	1	2
16	sv94401	0	282180	1	2
16	sv94402	0	282264	1	2
16	sv94403	0	282326	1	2
16	sv94404	0	282360	1	2
16	sv94405	0	282453	1	2
16	sv94406	0	282491	1	2
16	sv94407	0	282972	1	2
16	sv94408	0	283161	1	2
16	sv94409	0	283198	1	2
16	sv94410	0	283200	1	2
16	sv94411	0	283457	1	2
16	sv94412	0	283658	1	2
16	sv94413	0	283933	1	2
16	sv94414	0	284100	1	2
16	sv94415	0	284142	1	2
16	sv94416	0	284388	1	2
16	sv94417	0	284403	1	2
16	sv94418	0	284476	1	2
16	sv94419	0	284591	1	2
16	sv94420	0	284661	1	2
16	sv94421	0	284769	1	2
16	sv94422	0	285327	1	2
16	sv94423	0	285375	1	2
16	sv94424	0	285432	1	2
16	sv94425	0	285657	1	2
16	sv94426	0	285865	1	2
16	sv94427	0	285867	1	2
16	sv94428	0	286017	1	2
16	sv94429	0	286085	1	2
16	sv94430	0	286148	1	2
16	sv94431	0	286316	1	2
16	sv94432	0	286391	1	2
16	sv94433	0	286721	1	2
16	sv94434	0	286752	1	2
16	sv94435	0	286787	1	2
16	sv94436	0	286828	1	2
16	sv94437	0	286865	1	2
16	sv94438	0	286890	1	2
16	sv94439	0	286906	1	2
16	sv94440	0	286979	1	2
16	sv94441	0	287057	1	2
16	sv94442	0	287066	1	2
16	sv94443	0	287114	1	2
16	sv94444	0	287130	1	2
16	sv94445	0	287198	1	2
16	sv94446	0	287238	1	2
16	sv94447	0	287349	1	2
16	sv94448	0	287372	1	2
16	sv94449	0	287380	1	2
16	sv94450	0	287390	1	2
16	sv94451	0	287392	1	2
16	sv94452	0	287664	1	2
16	sv94453	0	288281	1	2
16	sv94454	0	288762	1	2
16	sv94455	0	288903	1	2
16	sv94456	0	289053	1	2
16	sv94457	0	289277	1	2
16	sv94458	0	289442	1	2
16	sv94459	0	289469	1	2
16	sv94460	0	289490	1	2
16	sv94461	0	289567	1	2
16	sv94462	0	289840	1	2
16	sv94463	0	289908	1	2
16	sv94464	0	290164	1	2
16	sv94465	0	290255	1	2
16	sv94466	0	290326	1	2
16	sv94467	0	290454	1	2
16	sv94468	0	290800	1	2
16	sv94469	0	290923	1	2
16	sv94470	0	291053	1	2
16	sv94471	0	291114	1	2
16	sv94472	0	291393	1	2
16	sv94473	0	291519	1	2
16	sv94474	0	291810	1	2
16	sv94475	0	292215	1	2
16	sv94476	0	292393	1	2
16	sv94477	0	292465	1	2
16	sv94478	0	292503	1	2
16	sv94479	0	292638	1	2
16	sv94480	0	292699	1	2
16	sv94481	0	292773	1	2
16	sv94482	0	292958	1	2
16	sv94483	0	292964	1	2
16	sv94484	0	293051	1	2
16	sv94485	0	293210	1	2
16	sv94486	0	293369	1	2
16	sv94487	0	293487	1	2
16	sv94488	0	293566	1	2
16	sv94489	0	293786	1	2
16	sv94490	0	293816	1	2
16	sv94491	0	294083	1	2
16	sv94492	0	294452	1	2
16	sv94493	0	294473	1	2
16	sv94494	0	294485	1	2
16	sv94495	0	294624	1	2
16	sv94496	0	294728	1	2
16	sv94497	0	294899	1	2
16	sv94498	0	294929	1	2
16	sv94499	0	295094	1	2
16	sv94500	0	295106	1	2
16	sv94501	0	295127	1	2
16	sv94502	0	295177	1	2
16	sv94503	0	295187	1	2
16	sv94504	0	295205	1	2
16	sv94505	0	295316	1	2
16	sv94506	0	295393	1	2
16	sv94507	0	295443	1	2
16	sv94508	0	295493	1	2
16	sv94509	0	295562	1	2
16	sv94510	0	295831	1	2
16	sv94511	0	295852	1	2
16	sv94512	0	295860	1	2
16	sv94513	0	295874	1	2
16	sv94514	0	295921	1	2
16	sv94515	0	295944	1	2
16	sv94516	0	295959	1	2
16	sv94517	0	295997	1	2
16	sv94518	0	296018	1	2
16	sv94519	0	296054	1	2
16	sv94520	0	296144	1	2
16	sv94521	0	296178	1	2
16	sv94522	0	296192	1	2
16	sv94523	0	296330	1	2
16	sv94524	0	296345	1	2
16	sv94525	0	296420	1	2
16	sv94526	0	296498	1	2
16	sv94527	0	296526	1	2
16	sv94528	0	296840	1	2
16	sv94529	0	296884	1	2
16	sv94530	0	297234	1	2
16	sv94531	0	297484	1	2
16	sv94532	0	297548	1	2
16	sv94533	0	297549	1	2
16	sv94534	0	297621	1	2
16	sv94535	0	297634	1	2
16	sv94536	0	297810	1	2
16	sv94537	0	297828	1	2
16	sv94538	0	297981	1	2
16	sv94539	0	298067	1	2
16	sv94540	0	298155	1	2
16	sv94541	0	298280	1	2
16	sv94542	0	298357	1	2
16	sv94543	0	298374	1	2
16	sv94544	0	298438	1	2
16	sv94545	0	298457	1	2
16	sv94546	0	298468	1	2
16	sv94547	0	298471	1	2
16	sv94548	0	298476	1	2
16	sv94549	0	298491	1	2
16	sv94550	0	298521	1	2
16	sv94551	0	298560	1	2
16	sv94552	0	298756	1	2
16	sv94553	0	298916	1	2
16	sv94554	0	298955	1	2
16	sv94555	0	299299	1	2
16	sv94556	0	299535	1	2
16	sv94557	0	299549	1	2
16	sv94558	0	299678	1	2
16	sv94559	0	299834	1	2
16	sv94560	0	300071	1	2
16	sv94561	0	300401	1	2
16	sv94562	0	300467	1	2
16	sv94563	0	300478	1	2
16	sv94564	0	300724	1	2
16	sv94565	0	300745	1	2
16	sv94566	0	300941	1	2
16	sv94567	0	301121	1	2
16	sv94568	0	301234	1	2
16	sv94569	0	301260	1	2
16	sv94570	0	301308	1	2
16	sv94571	0	301341	1	2
16	sv94572	0	301444	1	2
16	sv94573	0	301525	1	2
16	sv94574	0	301533	1	2
16	sv94575	0	301568	1	2
16	sv94576	0	301695	1	2
16	sv94577	0	301772	1	2
16	sv94578	0	301952	1	2
16	sv94579	0	302336	1	2
16	sv94580	0	302633	1	2
16	sv94581	0	302673	1	2
16	sv94582	0	302681	1	2
16	sv94583	0	302825	1	2
16	sv94584	0	302992	1	2
16	sv94585	0	303378	1	2
16	sv94586	0	303450	1	2
16	sv94587	0	303780	1	2
16	sv94588	0	303807	1	2
16	sv94589	0	304183	1	2
16	sv94590	0	304195	1	2
16	sv94591	0	304351	1	2
16	sv94592	0	304420	1	2
16	sv94593	0	304561	1	2
16	sv94594	0	304587	1	2
16	sv94595	0	304635	1	2
16	sv94596	0	304734	1	2
16	sv94597	0	304831	1	2
16	sv94598	0	304895	1	2
16	sv94599	0	304957	1	2
16	sv94600	0	305273	1	2
16	sv94601	0	305432	1	2
16	sv94602	0	305812	1	2
16	sv94603	0	305933	1	2
16	sv94604	0	306237	1	2
16	sv94605	0	306302	1	2
16	sv94606	0	306386	1	2
16	sv94607	0	306430	1	2
16	sv94608	0	306698	1	2
16	sv94609	0	306794	1	2
16	sv94610	0	306860	1	2
16	sv94611	0	307025	1	2
16	sv94612	0	307244	1	2
16	sv94613	0	307685	1	2
16	sv94614	0	307847	1	2
16	sv94615	0	308140	1	2
16	sv94616	0	308234	1	2
16	sv94617	0	308420	1	2
16	sv94618	0	308487	1	2
16	sv94619	0	308554	1	2
16	sv94620	0	308578	1	2
16	sv94621	0	308656	1	2
16	sv94622	0	308669	1	2
16	sv94623	0	308781	1	2
16	sv94624	0	308785	1	2
16	sv94625	0	308999	1	2
16	sv94626	0	309089	1	2
16	sv94627	0	309206	1	2
16	sv94628	0	309383	1	2
16	sv94629	0	309560	1	2
16	sv94630	0	309585	1	2
16	sv94631	0	309587	1	2
16	sv94632	0	309787	1	2
16	sv94633	0	309899	1	2
16	sv94634	0	309958	1	2
16	sv94635	0	310009	1	2
16	sv94636	0	310045	1	2
16	sv94637	0	310159	1	2
16	sv94638	0	310278	1	2
16	sv94639	0	310556	1	2
16	sv94640	0	310704	1	2
16	sv94641	0	310789	1	2
16	sv94642	0	310795	1	2
16	sv94643	0	310918	1	2
16	sv94644	0	311025	1	2
16	sv94645	0	311060	1	2
16	sv94646	0	311229	1	2
16	sv94647	0	311427	1	2
16	sv94648	0	311442	1	2
16	sv94649	0	311937	1	2
16	sv94650	0	311955	1	2
16	sv94651	0	311970	1	2
16	sv94652	0	312405	1	2
16	sv94653	0	312483	1	2
16	sv94654	0	312657	1	2
16	sv94655	0	312873	1	2
16	sv94656	0	312951	1	2
16	sv94657	0	312953	1	2
16	sv94658	0	313045	1	2
16	sv94659	0	313092	1	2
16	sv94660	0	313228	1	2
16	sv94661	0	313357	1	2
16	sv94662	0	313377	1	2
16	sv94663	0	313413	1	2
16	sv94664	0	313494	1	2
16	sv94665	0	313832	1	2
16	sv94666	0	313834	1	2
16	sv94667	0	313954	1	2
16	sv94668	0	314479	1	2
16	sv94669	0	314956	1	2
16	sv94670	0	315049	1	2
16	sv94671	0	315182	1	2
16	sv94672	0	315709	1	2
16	sv94673	0	316099	1	2
16	sv94674	0	316580	1	2
16	sv94675	0	316651	1	2
16	sv94676	0	316676	1	2
16	sv94677	0	316728	1	2
16	sv94678	0	316765	1	2
16	sv94679	0	316953	1	2
16	sv94680	0	317394	1	2
16	sv94681	0	317528	1	2
16	sv94682	0	317555	1	2
16	sv94683	0	317602	1	2
16	sv94684	0	317677	1	2
16	sv94685	0	318016	1	2
16	sv94686	0	318049	1	2
16	sv94687	0	318072	1	2
16	sv94688	0	318113	1	2
16	sv94689	0	318145	1	2
16	sv94690	0	318169	1	2
16	sv94691	0	318198	1	2
16	sv94692	0	318241	1	2
16	sv94693	0	318253	1	2
16	sv94694	0	318410	1	2
16	sv94695	0	318508	1	2
16	sv94696	0	318995	1	2
16	sv94697	0	319826	1	2
16	sv94698	0	319997	1	2
16	sv94699	0	320279	1	2
16	sv94700	0	320294	1	2
16	sv94701	0	320399	1	2
16	sv94702	0	321220	1	2
16	sv94703	0	321292	1	2
16	sv94704	0	321586	1	2
16	sv94705	0	321635	1	2
16	sv94706	0	321640	1	2
16	sv94707	0	321729	1	2
16	sv94708	0	321733	1	2
16	sv94709	0	321864	1	2
16	sv94710	0	321903	1	2
16	sv94711	0	321956	1	2
16	sv94712	0	322106	1	2
16	sv94713	0	322198	1	2
16	sv94714	0	322226	1	2
16	sv94715	0	322268	1	2
16	sv94716	0	322300	1	2
16	sv94717	0	322307	1	2
16	sv94718	0	322313	1	2
16	sv94719	0	322502	1	2
16	sv94720	0	322652	1	2
16	sv94721	0	322778	1	2
16	sv94722	0	322786	1	2
16	sv94723	0	322835	1	2
16	sv94724	0	323015	1	2
16	sv94725	0	323018	1	2
16	sv94726	0	323153	1	2
16	sv94727	0	323168	1	2
16	sv94728	0	323207	1	2
16	sv94729	0	323469	1	2
16	sv94730	0	323707	1	2
16	sv94731	0	323715	1	2
16	sv94732	0	323719	1	2
16	sv94733	0	323872	1	2
16	sv94734	0	323900	1	2
16	sv94735	0	323982	1	2
16	sv94736	0	324018	1	2
16	sv94737	0	324025	1	2
16	sv94738	0	324148	1	2
16	sv94739	0	324160	1	2
16	sv94740	0	324228	1	2
16	sv94741	0	324252	1	2
16	sv94742	0	324298	1	2
16	sv94743	0	324348	1	2
16	sv94744	0	324389	1	2
16	sv94745	0	324393	1	2
16	sv94746	0	324400	1	2
16	sv94747	0	324408	1	2
16	sv94748	0	324468	1	2
16	sv94749	0	324519	1	2
16	sv94750	0	324533	1	2
16	sv94751	0	324534	1	2
16	sv94752	0	324535	1	2
16	sv94753	0	324690	1	2
16	sv94754	0	324897	1	2
16	sv94755	0	325231	1	2
16	sv94756	0	325353	1	2
16	sv94757	0	325464	1	2
16	sv94758	0	325596	1	2
16	sv94759	0	325694	1	2
16	sv94760	0	325797	1	2
16	sv94761	0	325815	1	2
16	sv94762	0	325850	1	2
16	sv94763	0	325896	1	2
16	sv94764	0	326109	1	2
16	sv94765	0	326160	1	2
16	sv94766	0	326171	1	2
16	sv94767	0	326203	1	2
16	sv94768	0	326226	1	2
16	sv94769	0	326346	1	2
16	sv94770	0	326349	1	2
16	sv94771	0	326402	1	2
16	sv94772	0	326457	1	2
16	sv94773	0	326546	1	2
16	sv94774	0	326625	1	2
16	sv94775	0	326754	1	2
16	sv94776	0	326955	1	2
16	sv94777	0	326956	1	2
16	sv94778	0	327019	1	2
16	sv94779	0	327045	1	2
16	sv94780	0	327318	1	2
16	sv94781	0	327524	1	2
16	sv94782	0	327623	1	2
16	sv94783	0	327765	1	2
16	sv94784	0	327848	1	2
16	sv94785	0	327863	1	2
16	sv94786	0	327885	1	2
16	sv94787	0	328317	1	2
16	sv94788	0	329016	1	2
16	sv94789	0	329027	1	2
16	sv94790	0	329164	1	2
16	sv94791	0	329185	1	2
16	sv94792	0	329389	1	2
16	sv94793	0	329458	1	2
16	sv94794	0	329462	1	2
16	sv94795	0	329493	1	2
16	sv94796	0	329572	1	2
16	sv94797	0	329584	1	2
16	sv94798	0	329594	1	2
16	sv94799	0	329617	1	2
16	sv94800	0	329749	1	2
16	sv94801	0	329941	1	2
16	sv94802	0	330097	1	2
16	sv94803	0	330214	1	2
16	sv94804	0	330424	1	2
16	sv94805	0	330516	1	2
16	sv94806	0	330685	1	2
16	sv94807	0	331774	1	2
16	sv94808	0	331831	1	2
16	sv94809	0	331845	1	2
16	sv94810	0	331899	1	2
16	sv94811	0	331974	1	2
16	sv94812	0	331976	1	2
16	sv94813	0	332036	1	2
16	sv94814	0	332039	1	2
16	sv94815	0	332197	1	2
16	sv94816	0	332346	1	2
16	sv94817	0	332562	1	2
16	sv94818	0	332646	1	2
16	sv94819	0	332811	1	2
16	sv94820	0	332822	1	2
16	sv94821	0	332928	1	2
16	sv94822	0	332952	1	2
16	sv94823	0	333103	1	2
16	sv94824	0	333741	1	2
16	sv94825	0	333762	1	2
16	sv94826	0	333767	1	2
16	sv94827	0	333887	1	2
16	sv94828	0	334023	1	2
16	sv94829	0	334047	1	2
16	sv94830	0	334248	1	2
16	sv94831	0	334546	1	2
16	sv94832	0	334619	1	2
16	sv94833	0	334689	1	2
16	sv94834	0	334746	1	2
16	sv94835	0	334924	1	2
16	sv94836	0	335001	1	2
16	sv94837	0	335020	1	2
16	sv94838	0	335037	1	2
16	sv94839	0	335267	1	2
16	sv94840	0	335400	1	2
16	sv94841	0	335412	1	2
16	sv94842	0	335468	1	2
16	sv94843	0	335498	1	2
16	sv94844	0	335504	1	2
16	sv94845	0	335609	1	2
16	sv94846	0	335909	1	2
16	sv94847	0	336337	1	2
16	sv94848	0	336406	1	2
16	sv94849	0	336445	1	2
16	sv94850	0	336466	1	2
16	sv94851	0	336493	1	2
16	sv94852	0	336494	1	2
16	sv94853	0	336495	1	2
16	sv94854	0	336514	1	2
16	sv94855	0	336526	1	2
16	sv94856	0	336590	1	2
16	sv94857	0	336838	1	2
16	sv94858	0	336865	1	2
16	sv94859	0	337021	1	2
16	sv94860	0	337072	1	2
16	sv94861	0	337146	1	2
16	sv94862	0	337160	1	2
16	sv94863	0	337162	1	2
16	sv94864	0	337348	1	2
16	sv94865	0	337437	1	2
16	sv94866	0	337511	1	2
16	sv94867	0	337574	1	2
16	sv94868	0	337666	1	2
16	sv94869	0	337961	1	2
16	sv94870	0	338006	1	2
16	sv94871	0	338165	1	2
16	sv94872	0	338182	1	2
16	sv94873	0	338332	1	2
16	sv94874	0	338426	1	2
16	sv94875	0	338429	1	2
16	sv94876	0	338640	1	2
16	sv94877	0	339149	1	2
16	sv94878	0	339516	1	2
16	sv94879	0	339840	1	2
16	sv94880	0	340132	1	2
16	sv94881	0	340194	1	2
16	sv94882	0	340393	1	2
16	sv94883	0	340480	1	2
16	sv94884	0	340525	1	2
16	sv94885	0	340795	1	2
16	sv94886	0	340828	1	2
16	sv94887	0	340831	1	2
16	sv94888	0	341087	1	2
16	sv94889	0	341263	1	2
16	sv94890	0	341278	1	2
16	sv94891	0	341332	1	2
16	sv94892	0	341647	1	2
16	sv94893	0	341700	1	2
16	sv94894	0	341712	1	2
16	sv94895	0	341735	1	2
16	sv94896	0	341746	1	2
16	sv94897	0	341808	1	2
16	sv94898	0	341844	1	2
16	sv94899	0	342016	1	2
16	sv94900	0	342089	1	2
16	sv94901	0	342103	1	2
16	sv94902	0	342266	1	2
16	sv94903	0	342269	1	2
16	sv94904	0	342372	1	2
16	sv94905	0	342571	1	2
16	sv94906	0	342600	1	2
16	sv94907	0	342661	1	2
16	sv94908	0	342688	1	2
16	sv94909	0	342745	1	2
16	sv94910	0	342966	1	2
16	sv94911	0	342982	1	2
16	sv94912	0	343066	1	2
16	sv94913	0	343219	1	2
16	sv94914	0	343255	1	2
16	sv94915	0	343311	1	2
16	sv94916	0	343628	1	2
16	sv94917	0	343936	1	2
16	sv94918	0	344113	1	2
16	sv94919	0	344125	1	2
16	sv94920	0	344269	1	2
16	sv94921	0	344324	1	2
16	sv94922	0	344589	1	2
16	sv94923	0	344690	1	2
16	sv94924	0	344717	1	2
16	sv94925	0	344777	1	2
16	sv94926	0	344783	1	2
16	sv94927	0	344804	1	2
16	sv94928	0	344873	1	2
16	sv94929	0	344884	1	2
16	sv94930	0	344885	1	2
16	sv94931	0	344917	1	2
16	sv94932	0	344976	1	2
16	sv94933	0	345040	1	2
16	sv94934	0	345055	1	2
16	sv94935	0	345087	1	2
16	sv94936	0	345096	1	2
16	sv94937	0	345110	1	2
16	sv94938	0	345115	1	2
16	sv94939	0	345189	1	2
16	sv94940	0	345191	1	2
16	sv94941	0	345435	1	2
16	sv94942	0	345478	1	2
16	sv94943	0	345587	1	2
16	sv94944	0	345704	1	2
16	sv94945	0	345821	1	2
16	sv94946	0	346505	1	2
16	sv94947	0	346506	1	2
16	sv94948	0	347144	1	2
16	sv94949	0	347399	1	2
16	sv94950	0	347435	1	2
16	sv94951	0	347437	1	2
16	sv94952	0	347451	1	2
16	sv94953	0	347463	1	2
16	sv94954	0	347757	1	2
16	sv94955	0	347759	1	2
16	sv94956	0	347790	1	2
16	sv94957	0	347814	1	2
16	sv94958	0	347838	1	2
16	sv94959	0	347963	1	2
16	sv94960	0	347969	1	2
16	sv94961	0	347973	1	2
16	sv94962	0	347977	1	2
16	sv94963	0	347979	1	2
16	sv94964	0	347980	1	2
16	sv94965	0	347993	1	2
16	sv94966	0	347997	1	2
16	sv94967	0	348034	1	2
16	sv94968	0	348056	1	2
16	sv94969	0	348151	1	2
16	sv94970	0	348228	1	2
16	sv94971	0	348243	1	2
16	sv94972	0	348244	1	2
16	sv94973	0	348254	1	2
16	sv94974	0	348268	1	2
16	sv94975	0	348285	1	2
16	sv94976	0	348351	1	2
16	sv94977	0	348431	1	2
16	sv94978	0	348505	1	2
16	sv94979	0	348547	1	2
16	sv94980	0	348690	1	2
16	sv94981	0	348739	1	2
16	sv94982	0	348815	1	2
16	sv94983	0	348940	1	2
16	sv94984	0	349012	1	2
16	sv94985	0	349595	1	2
16	sv94986	0	349717	1	2
16	sv94987	0	349901	1	2
16	sv94988	0	350204	1	2
16	sv94989	0	350213	1	2
16	sv94990	0	350221	1	2
16	sv94991	0	350251	1	2
16	sv94992	0	350422	1	2
16	sv94993	0	350434	1	2
16	sv94994	0	350446	1	2
16	sv94995	0	350455	1	2
16	sv94996	0	350461	1	2
16	sv94997	0	350476	1	2
16	sv94998	0	350533	1	2
16	sv94999	0	350654	1	2
16	sv95000	0	350713	1	2
16	sv95001	0	350773	1	2
16	sv95002	0	350968	1	2
16	sv95003	0	351571	1	2
16	sv95004	0	352017	1	2
16	sv95005	0	352084	1	2
16	sv95006	0	352323	1	2
16	sv95007	0	352593	1	2
16	sv95008	0	352604	1	2
16	sv95009	0	352789	1	2
16	sv95010	0	352962	1	2
16	sv95011	0	353254	1	2
16	sv95012	0	353307	1	2
16	sv95013	0	353312	1	2
16	sv95014	0	353360	1	2
16	sv95015	0	353391	1	2
16	sv95016	0	353604	1	2
16	sv95017	0	353608	1	2
16	sv95018	0	353638	1	2
16	sv95019	0	353909	1	2
16	sv95020	0	353939	1	2
16	sv95021	0	354275	1	2
16	sv95022	0	354356	1	2
16	sv95023	0	354421	1	2
16	sv95024	0	354478	1	2
16	sv95025	0	354485	1	2
16	sv95026	0	354489	1	2
16	sv95027	0	354498	1	2
16	sv95028	0	354605	1	2
16	sv95029	0	354697	1	2
16	sv95030	0	354703	1	2
16	sv95031	0	354978	1	2
16	sv95032	0	355007	1	2
16	sv95033	0	355038	1	2
16	sv95034	0	355068	1	2
16	sv95035	0	355221	1	2
16	sv95036	0	355240	1	2
16	sv95037	0	355372	1	2
16	sv95038	0	355460	1	2
16	sv95039	0	355469	1	2
16	sv95040	0	355544	1	2
16	sv95041	0	355711	1	2
16	sv95042	0	355834	1	2
16	sv95043	0	355953	1	2
16	sv95044	0	356057	1	2
16	sv95045	0	356239	1	2
16	sv95046	0	356245	1	2
16	sv95047	0	356341	1	2
16	sv95048	0	356407	1	2
16	sv95049	0	356553	1	2
16	sv95050	0	356572	1	2
16	sv95051	0	356680	1	2
16	sv95052	0	356776	1	2
16	sv95053	0	356805	1	2
16	sv95054	0	356893	1	2
16	sv95055	0	356972	1	2
16	sv95056	0	356993	1	2
16	sv95057	0	357136	1	2
16	sv95058	0	357205	1	2
16	sv95059	0	357242	1	2
16	sv95060	0	357296	1	2
16	sv95061	0	357327	1	2
16	sv95062	0	357328	1	2
16	sv95063	0	357448	1	2
16	sv95064	0	357487	1	2
16	sv95065	0	357792	1	2
16	sv95066	0	357802	1	2
16	sv95067	0	357842	1	2
16	sv95068	0	357853	1	2
16	sv95069	0	357947	1	2
16	sv95070	0	358063	1	2
16	sv95071	0	358161	1	2
16	sv95072	0	358411	1	2
16	sv95073	0	358537	1	2
16	sv95074	0	358804	1	2
16	sv95075	0	358822	1	2
16	sv95076	0	358908	1	2
16	sv95077	0	358961	1	2
16	sv95078	0	359005	1	2
16	sv95079	0	359094	1	2
16	sv95080	0	359175	1	2
16	sv95081	0	359182	1	2
16	sv95082	0	359224	1	2
16	sv95083	0	359258	1	2
16	sv95084	0	359574	1	2
16	sv95085	0	359584	1	2
16	sv95086	0	359596	1	2
16	sv95087	0	359608	1	2
16	sv95088	0	359655	1	2
16	sv95089	0	359680	1	2
16	sv95090	0	359694	1	2
16	sv95091	0	359779	1	2
16	sv95092	0	359781	1	2
16	sv95093	0	359890	1	2
16	sv95094	0	359938	1	2
16	sv95095	0	359939	1	2
16	sv95096	0	359942	1	2
16	sv95097	0	359989	1	2
16	sv95098	0	360040	1	2
16	sv95099	0	360114	1	2
16	sv95100	0	360123	1	2
16	sv95101	0	360124	1	2
16	sv95102	0	360138	1	2
16	sv95103	0	360139	1	2
16	sv95104	0	360166	1	2
16	sv95105	0	360170	1	2
16	sv95106	0	360191	1	2
16	sv95107	0	360192	1	2
16	sv95108	0	360315	1	2
16	sv95109	0	360359	1	2
16	sv95110	0	360601	1	2
16	sv95111	0	360607	1	2
16	sv95112	0	360643	1	2
16	sv95113	0	360727	1	2
16	sv95114	0	360769	1	2
16	sv95115	0	360803	1	2
16	sv95116	0	360868	1	2
16	sv95117	0	360886	1	2
16	sv95118	0	360991	1	2
16	sv95119	0	361001	1	2
16	sv95120	0	361070	1	2
16	sv95121	0	361078	1	2
16	sv95122	0	361102	1	2
16	sv95123	0	361153	1	2
16	sv95124	0	361213	1	2
16	sv95125	0	361243	1	2
16	sv95126	0	361351	1	2
16	sv95127	0	361504	1	2
16	sv95128	0	361590	1	2
16	sv95129	0	361610	1	2
16	sv95130	0	361636	1	2
16	sv95131	0	361807	1	2
16	sv95132	0	361836	1	2
16	sv95133	0	361856	1	2
16	sv95134	0	362020	1	2
16	sv95135	0	362022	1	2
16	sv95136	0	362462	1	2
16	sv95137	0	362546	1	2
16	sv95138	0	362797	1	2
16	sv95139	0	363066	1	2
16	sv95140	0	363203	1	2
16	sv95141	0	363218	1	2
16	sv95142	0	363492	1	2
16	sv95143	0	363557	1	2
16	sv95144	0	363580	1	2
16	sv95145	0	363694	1	2
16	sv95146	0	363977	1	2
16	sv95147	0	364018	1	2
16	sv95148	0	364024	1	2
16	sv95149	0	364060	1	2
16	sv95150	0	364156	1	2
16	sv95151	0	364453	1	2
16	sv95152	0	364729	1	2
16	sv95153	0	364753	1	2
16	sv95154	0	364931	1	2
16	sv95155	0	364999	1	2
16	sv95156	0	365403	1	2
16	sv95157	0	365411	1	2
16	sv95158	0	365764	1	2
16	sv95159	0	365920	1	2
16	sv95160	0	365980	1	2
16	sv95161	0	366026	1	2
16	sv95162	0	366437	1	2
16	sv95163	0	366522	1	2
16	sv95164	0	366595	1	2
16	sv95165	0	366649	1	2
16	sv95166	0	366773	1	2
16	sv95167	0	366882	1	2
16	sv95168	0	366909	1	2
16	sv95169	0	367091	1	2
16	sv95170	0	367109	1	2
16	sv95171	0	367127	1	2
16	sv95172	0	367289	1	2
16	sv95173	0	367351	1	2
16	sv95174	0	367511	1	2
16	sv95175	0	367562	1	2
16	sv95176	0	367655	1	2
16	sv95177	0	367806	1	2
16	sv95178	0	367842	1	2
16	sv95179	0	368066	1	2
16	sv95180	0	368308	1	2
16	sv95181	0	368611	1	2
16	sv95182	0	368905	1	2
16	sv95183	0	368962	1	2
16	sv95184	0	368980	1	2
16	sv95185	0	369255	1	2
16	sv95186	0	369350	1	2
16	sv95187	0	369456	1	2
16	sv95188	0	369476	1	2
16	sv95189	0	369483	1	2
16	sv95190	0	369585	1	2
16	sv95191	0	369603	1	2
16	sv95192	0	369665	1	2
16	sv95193	0	369748	1	2
16	sv95194	0	370190	1	2
16	sv95195	0	370319	1	2
16	sv95196	0	370660	1	2
16	sv95197	0	370692	1	2
16	sv95198	0	370772	1	2
16	sv95199	0	370936	1	2
16	sv95200	0	370944	1	2
16	sv95201	0	371029	1	2
16	sv95202	0	371082	1	2
16	sv95203	0	371406	1	2
16	sv95204	0	371445	1	2
16	sv95205	0	371571	1	2
16	sv95206	0	371706	1	2
16	sv95207	0	372243	1	2
16	sv95208	0	372267	1	2
16	sv95209	0	372339	1	2
16	sv95210	0	372742	1	2
16	sv95211	0	373029	1	2
16	sv95212	0	373168	1	2
16	sv95213	0	373399	1	2
16	sv95214	0	373422	1	2
16	sv95215	0	373522	1	2
16	sv95216	0	373560	1	2
16	sv95217	0	373847	1	2
16	sv95218	0	373891	1	2
16	sv95219	0	373946	1	2
16	sv95220	0	374061	1	2
16	sv95221	0	374149	1	2
16	sv95222	0	374156	1	2
16	sv95223	0	374261	1	2
16	sv95224	0	374282	1	2
16	sv95225	0	374422	1	2
16	sv95226	0	374458	1	2
16	sv95227	0	374664	1	2
16	sv95228	0	374857	1	2
16	sv95229	0	375104	1	2
16	sv95230	0	375193	1	2
16	sv95231	0	375203	1	2
16	sv95232	0	375375	1	2
16	sv95233	0	375533	1	2
16	sv95234	0	375534	1	2
16	sv95235	0	375693	1	2
16	sv95236	0	376113	1	2
16	sv95237	0	376180	1	2
16	sv95238	0	376226	1	2
16	sv95239	0	376312	1	2
16	sv95240	0	376683	1	2
16	sv95241	0	376755	1	2
16	sv95242	0	377179	1	2
16	sv95243	0	377196	1	2
16	sv95244	0	377384	1	2
16	sv95245	0	377765	1	2
16	sv95246	0	377849	1	2
16	sv95247	0	378085	1	2
16	sv95248	0	378101	1	2
16	sv95249	0	378124	1	2
16	sv95250	0	378130	1	2
16	sv95251	0	378223	1	2
16	sv95252	0	378249	1	2
16	sv95253	0	378492	1	2
16	sv95254	0	378541	1	2
16	sv95255	0	378635	1	2
16	sv95256	0	378640	1	2
16	sv95257	0	378670	1	2
16	sv95258	0	378769	1	2
16	sv95259	0	378794	1	2
16	sv95260	0	378809	1	2
16	sv95261	0	378865	1	2
16	sv95262	0	378927	1	2
16	sv95263	0	378939	1	2
16	sv95264	0	378951	1	2
16	sv95265	0	379192	1	2
16	sv95266	0	379218	1	2
16	sv95267	0	379241	1	2
16	sv95268	0	379335	1	2
16	sv95269	0	379460	1	2
16	sv95270	0	379477	1	2
16	sv95271	0	379573	1	2
16	sv95272	0	379971	1	2
16	sv95273	0	380250	1	2
16	sv95274	0	380502	1	2
16	sv95275	0	380513	1	2
16	sv95276	0	380527	1	2
16	sv95277	0	380659	1	2
16	sv95278	0	380674	1	2
16	sv95279	0	380758	1	2
16	sv95280	0	380801	1	2
16	sv95281	0	380806	1	2
16	sv95282	0	380878	1	2
16	sv95283	0	381121	1	2
16	sv95284	0	381362	1	2
16	sv95285	0	381445	1	2
16	sv95286	0	381495	1	2
16	sv95287	0	381627	1	2
16	sv95288	0	381702	1	2
16	sv95289	0	381741	1	2
16	sv95290	0	381854	1	2
16	sv95291	0	381855	1	2
16	sv95292	0	381856	1	2
16	sv95293	0	381858	1	2
16	sv95294	0	381859	1	2
16	sv95295	0	381864	1	2
16	sv95296	0	381920	1	2
16	sv95297	0	382024	1	2
16	sv95298	0	382120	1	2
16	sv95299	0	382203	1	2
16	sv95300	0	382450	1	2
16	sv95301	0	382708	1	2
16	sv95302	0	382997	1	2
16	sv95303	0	383245	1	2
16	sv95304	0	383361	1	2
16	sv95305	0	383778	1	2
16	sv95306	0	383919	1	2
16	sv95307	0	383928	1	2
16	sv95308	0	384709	1	2
16	sv95309	0	385232	1	2
16	sv95310	0	385271	1	2
16	sv95311	0	385700	1	2
16	sv95312	0	385957	1	2
16	sv95313	0	386225	1	2
16	sv95314	0	386264	1	2
16	sv95315	0	386485	1	2
16	sv95316	0	386639	1	2
16	sv95317	0	386711	1	2
16	sv95318	0	386909	1	2
16	sv95319	0	387248	1	2
16	sv95320	0	387281	1	2
16	sv95321	0	387418	1	2
16	sv95322	0	387471	1	2
16	sv95323	0	387550	1	2
16	sv95324	0	388066	1	2
16	sv95325	0	388170	1	2
16	sv95326	0	388417	1	2
16	sv95327	0	388527	1	2
16	sv95328	0	388558	1	2
16	sv95329	0	388560	1	2
16	sv95330	0	388968	1	2
16	sv95331	0	389620	1	2
16	sv95332	0	389702	1	2
16	sv95333	0	389708	1	2
16	sv95334	0	389788	1	2
16	sv95335	0	389817	1	2
16	sv95336	0	389821	1	2
16	sv95337	0	389858	1	2
16	sv95338	0	389885	1	2
16	sv95339	0	389951	1	2
16	sv95340	0	389958	1	2
16	sv95341	0	390074	1	2
16	sv95342	0	390234	1	2
16	sv95343	0	390500	1	2
16	sv95344	0	390526	1	2
16	sv95345	0	390636	1	2
16	sv95346	0	390896	1	2
16	sv95347	0	391548	1	2
16	sv95348	0	391587	1	2
16	sv95349	0	391605	1	2
16	sv95350	0	391638	1	2
16	sv95351	0	392013	1	2
16	sv95352	0	392179	1	2
16	sv95353	0	392272	1	2
16	sv95354	0	392447	1	2
16	sv95355	0	392460	1	2
16	sv95356	0	392538	1	2
16	sv95357	0	392874	1	2
16	sv95358	0	392956	1	2
16	sv95359	0	393134	1	2
16	sv95360	0	393713	1	2
16	sv95361	0	393858	1	2
16	sv95362	0	393869	1	2
16	sv95363	0	393907	1	2
16	sv95364	0	394211	1	2
16	sv95365	0	394424	1	2
16	sv95366	0	394592	1	2
16	sv95367	0	394889	1	2
16	sv95368	0	395348	1	2
16	sv95369	0	395378	1	2
16	sv95370	0	395483	1	2
16	sv95371	0	395626	1	2
16	sv95372	0	395630	1	2
16	sv95373	0	395723	1	2
16	sv95374	0	395775	1	2
16	sv95375	0	396929	1	2
16	sv95376	0	397481	1	2
16	sv95377	0	397584	1	2
16	sv95378	0	397587	1	2
16	sv95379	0	397779	1	2
16	sv95380	0	398119	1	2
16	sv95381	0	398525	1	2
16	sv95382	0	398626	1	2
16	sv95383	0	398858	1	2
16	sv95384	0	399602	1	2
16	sv95385	0	400178	1	2
16	sv95386	0	400646	1	2
16	sv95387	0	400660	1	2
16	sv95388	0	400751	1	2
16	sv95389	0	400919	1	2
16	sv95390	0	401651	1	2
16	sv95391	0	402020	1	2
16	sv95392	0	402100	1	2
16	sv95393	0	402134	1	2
16	sv95394	0	402278	1	2
16	sv95395	0	402293	1	2
16	sv95396	0	402323	1	2
16	sv95397	0	402524	1	2
16	sv95398	0	402848	1	2
16	sv95399	0	403028	1	2
16	sv95400	0	403061	1	2
16	sv95401	0	403307	1	2
16	sv95402	0	403369	1	2
16	sv95403	0	403383	1	2
16	sv95404	0	403502	1	2
16	sv95405	0	403562	1	2
16	sv95406	0	403691	1	2
16	sv95407	0	403703	1	2
16	sv95408	0	403706	1	2
16	sv95409	0	403823	1	2
16	sv95410	0	403870	1	2
16	sv95411	0	403919	1	2
16	sv95412	0	404106	1	2
16	sv95413	0	404345	1	2
16	sv95414	0	404554	1	2
16	sv95415	0	404569	1	2
16	sv95416	0	404596	1	2
16	sv95417	0	404629	1	2
16	sv95418	0	404634	1	2
16	sv95419	0	404765	1	2
16	sv95420	0	404878	1	2
16	sv95421	0	405195	1	2
16	sv95422	0	405198	1	2
16	sv95423	0	405804	1	2
16	sv95424	0	405816	1	2
16	sv95425	0	405840	1	2
16	sv95426	0	405846	1	2
16	sv95427	0	406247	1	2
16	sv95428	0	406317	1	2
16	sv95429	0	406798	1	2
16	sv95430	0	406902	1	2
16	sv95431	0	406922	1	2
16	sv95432	0	406974	1	2
16	sv95433	0	407033	1	2
16	sv95434	0	407036	1	2
16	sv95435	0	407712	1	2
16	sv95436	0	408112	1	2
16	sv95437	0	408178	1	2
16	sv95438	0	408230	1	2
16	sv95439	0	408303	1	2
16	sv95440	0	408319	1	2
16	sv95441	0	408523	1	2
16	sv95442	0	408647	1	2
16	sv95443	0	408835	1	2
16	sv95444	0	408877	1	2
16	sv95445	0	408904	1	2
16	sv95446	0	408975	1	2
16	sv95447	0	409143	1	2
16	sv95448	0	409177	1	2
16	sv95449	0	409216	1	2
16	sv95450	0	409644	1	2
16	sv95451	0	409707	1	2
16	sv95452	0	409716	1	2
16	sv95453	0	409773	1	2
16	sv95454	0	409917	1	2
16	sv95455	0	410004	1	2
16	sv95456	0	410239	1	2
16	sv95457	0	410261	1	2
16	sv95458	0	410371	1	2
16	sv95459	0	410480	1	2
16	sv95460	0	410487	1	2
16	sv95461	0	410721	1	2
16	sv95462	0	410778	1	2
16	sv95463	0	410844	1	2
16	sv95464	0	411027	1	2
16	sv95465	0	411343	1	2
16	sv95466	0	411358	1	2
16	sv95467	0	411368	1	2
16	sv95468	0	411579	1	2
16	sv95469	0	411924	1	2
16	sv95470	0	412217	1	2
16	sv95471	0	412310	1	2
16	sv95472	0	412529	1	2
16	sv95473	0	413248	1	2
16	sv95474	0	413301	1	2
16	sv95475	0	413436	1	2
16	sv95476	0	413851	1	2
16	sv95477	0	413865	1	2
16	sv95478	0	414288	1	2
16	sv95479	0	414483	1	2
16	sv95480	0	414884	1	2
16	sv95481	0	415145	1	2
16	sv95482	0	415343	1	2
16	sv95483	0	415381	1	2
16	sv95484	0	415490	1	2
16	sv95485	0	415596	1	2
16	sv95486	0	415608	1	2
16	sv95487	0	415720	1	2
16	sv95488	0	416230	1	2
16	sv95489	0	416247	1	2
16	sv95490	0	416425	1	2
16	sv95491	0	416451	1	2
16	sv95492	0	416547	1	2
16	sv95493	0	417057	1	2
16	sv95494	0	417099	1	2
16	sv95495	0	417454	1	2
16	sv95496	0	417505	1	2
16	sv95497	0	418090	1	2
16	sv95498	0	418406	1	2
16	sv95499	0	418457	1	2
16	sv95500	0	418474	1	2
16	sv95501	0	418475	1	2
16	sv95502	0	418598	1	2
16	sv95503	0	418853	1	2
16	sv95504	0	418966	1	2
16	sv95505	0	418993	1	2
16	sv95506	0	419019	1	2
16	sv95507	0	419078	1	2
16	sv95508	0	419387	1	2
16	sv95509	0	419431	1	2
16	sv95510	0	419444	1	2
16	sv95511	0	419475	1	2
16	sv95512	0	419514	1	2
16	sv95513	0	419582	1	2
16	sv95514	0	419654	1	2
16	sv95515	0	419745	1	2
16	sv95516	0	419759	1	2
16	sv95517	0	419771	1	2
16	sv95518	0	419777	1	2
16	sv95519	0	419793	1	2
16	sv95520	0	419798	1	2
16	sv95521	0	419800	1	2
16	sv95522	0	419927	1	2
16	sv95523	0	419981	1	2
16	sv95524	0	420051	1	2
16	sv95525	0	420178	1	2
16	sv95526	0	420298	1	2
16	sv95527	0	420342	1	2
16	sv95528	0	420351	1	2
16	sv95529	0	420360	1	2
16	sv95530	0	420386	1	2
16	sv95531	0	420405	1	2
16	sv95532	0	420632	1	2
16	sv95533	0	420721	1	2
16	sv95534	0	420758	1	2
16	sv95535	0	421049	1	2
16	sv95536	0	421124	1	2
16	sv95537	0	421833	1	2
16	sv95538	0	422563	1	2
16	sv95539	0	422582	1	2
16	sv95540	0	422588	1	2
16	sv95541	0	422730	1	2
16	sv95542	0	422802	1	2
16	sv95543	0	423167	1	2
16	sv95544	0	423212	1	2
16	sv95545	0	423599	1	2
16	sv95546	0	423638	1	2
16	sv95547	0	423742	1	2
16	sv95548	0	423815	1	2
16	sv95549	0	423898	1	2
16	sv95550	0	423957	1	2
16	sv95551	0	423962	1	2
16	sv95552	0	424091	1	2
16	sv95553	0	424137	1	2
16	sv95554	0	424230	1	2
16	sv95555	0	424251	1	2
16	sv95556	0	424365	1	2
16	sv95557	0	424542	1	2
16	sv95558	0	424565	1	2
16	sv95559	0	424578	1	2
16	sv95560	0	424749	1	2
16	sv95561	0	424851	1	2
16	sv95562	0	424858	1	2
16	sv95563	0	424956	1	2
16	sv95564	0	425023	1	2
16	sv95565	0	425055	1	2
16	sv95566	0	425121	1	2
16	sv95567	0	425209	1	2
16	sv95568	0	425275	1	2
16	sv95569	0	425287	1	2
16	sv95570	0	425377	1	2
16	sv95571	0	425440	1	2
16	sv95572	0	425451	1	2
16	sv95573	0	425480	1	2
16	sv95574	0	425481	1	2
16	sv95575	0	425740	1	2
16	sv95576	0	425749	1	2
16	sv95577	0	425940	1	2
16	sv95578	0	425955	1	2
16	sv95579	0	426033	1	2
16	sv95580	0	426328	1	2
16	sv95581	0	426370	1	2
16	sv95582	0	426447	1	2
16	sv95583	0	426505	1	2
16	sv95584	0	426676	1	2
16	sv95585	0	426889	1	2
16	sv95586	0	426991	1	2
16	sv95587	0	427075	1	2
16	sv95588	0	427130	1	2
16	sv95589	0	427255	1	2
16	sv95590	0	427414	1	2
16	sv95591	0	427600	1	2
16	sv95592	0	428130	1	2
16	sv95593	0	428253	1	2
16	sv95594	0	428330	1	2
16	sv95595	0	428376	1	2
16	sv95596	0	428479	1	2
16	sv95597	0	428562	1	2
16	sv95598	0	428616	1	2
16	sv95599	0	428691	1	2
16	sv95600	0	428845	1	2
16	sv95601	0	428893	1	2
16	sv95602	0	428904	1	2
16	sv95603	0	428908	1	2
16	sv95604	0	428918	1	2
16	sv95605	0	429004	1	2
16	sv95606	0	429187	1	2
16	sv95607	0	429229	1	2
16	sv95608	0	429248	1	2
16	sv95609	0	429353	1	2
16	sv95610	0	429410	1	2
16	sv95611	0	429447	1	2
16	sv95612	0	429479	1	2
16	sv95613	0	429498	1	2
16	sv95614	0	429656	1	2
16	sv95615	0	429659	1	2
16	sv95616	0	429704	1	2
16	sv95617	0	429834	1	2
16	sv95618	0	429879	1	2
16	sv95619	0	429951	1	2
16	sv95620	0	430091	1	2
16	sv95621	0	430100	1	2
16	sv95622	0	430119	1	2
16	sv95623	0	430130	1	2
16	sv95624	0	430227	1	2
16	sv95625	0	430271	1	2
16	sv95626	0	431177	1	2
16	sv95627	0	431189	1	2
16	sv95628	0	431198	1	2
16	sv95629	0	431368	1	2
16	sv95630	0	431383	1	2
16	sv95631	0	431481	1	2
16	sv95632	0	431631	1	2
16	sv95633	0	431680	1	2
16	sv95634	0	431714	1	2
16	sv95635	0	431737	1	2
16	sv95636	0	431744	1	2
16	sv95637	0	431822	1	2
16	sv95638	0	431837	1	2
16	sv95639	0	431866	1	2
16	sv95640	0	431986	1	2
16	sv95641	0	432057	1	2
16	sv95642	0	432114	1	2
16	sv95643	0	432149	1	2
16	sv95644	0	432268	1	2
16	sv95645	0	432288	1	2
16	sv95646	0	432810	1	2
16	sv95647	0	432881	1	2
16	sv95648	0	432902	1	2
16	sv95649	0	433074	1	2
16	sv95650	0	433340	1	2
16	sv95651	0	433373	1	2
16	sv95652	0	433400	1	2
16	sv95653	0	433445	1	2
16	sv95654	0	433481	1	2
16	sv95655	0	434140	1	2
16	sv95656	0	434157	1	2
16	sv95657	0	434217	1	2
16	sv95658	0	434228	1	2
16	sv95659	0	434269	1	2
16	sv95660	0	434405	1	2
16	sv95661	0	434432	1	2
16	sv95662	0	434506	1	2
16	sv95663	0	434613	1	2
16	sv95664	0	434729	1	2
16	sv95665	0	435011	1	2
16	sv95666	0	435056	1	2
16	sv95667	0	435173	1	2
16	sv95668	0	435332	1	2
16	sv95669	0	435413	1	2
16	sv95670	0	435620	1	2
16	sv95671	0	435711	1	2
16	sv95672	0	435858	1	2
16	sv95673	0	436009	1	2
16	sv95674	0	436032	1	2
16	sv95675	0	443291	1	2
16	sv95676	0	443354	1	2
16	sv95677	0	443445	1	2
16	sv95678	0	443451	1	2
16	sv95679	0	443461	1	2
16	sv95680	0	443462	1	2
16	sv95681	0	443485	1	2
16	sv95682	0	443499	1	2
16	sv95683	0	443521	1	2
16	sv95684	0	443526	1	2
16	sv95685	0	443547	1	2
16	sv95686	0	443600	1	2
16	sv95687	0	443612	1	2
16	sv95688	0	443636	1	2
16	sv95689	0	443638	1	2
16	sv95690	0	443654	1	2
16	sv95691	0	443668	1	2
16	sv95692	0	443684	1	2
16	sv95693	0	443709	1	2
16	sv95694	0	443745	1	2
16	sv95695	0	443758	1	2
16	sv95696	0	443763	1	2
16	sv95697	0	443804	1	2
16	sv95698	0	444028	1	2
16	sv95699	0	444034	1	2
16	sv95700	0	444290	1	2
16	sv95701	0	444303	1	2
16	sv95702	0	444306	1	2
16	sv95703	0	444321	1	2
16	sv95704	0	444367	1	2
16	sv95705	0	444387	1	2
16	sv95706	0	444434	1	2
16	sv95707	0	444490	1	2
16	sv95708	0	444498	1	2
16	sv95709	0	444506	1	2
16	sv95710	0	444685	1	2
16	sv95711	0	444755	1	2
16	sv95712	0	444899	1	2
16	sv95713	0	444920	1	2
16	sv95714	0	444980	1	2
16	sv95715	0	445214	1	2
16	sv95716	0	445300	1	2
16	sv95717	0	445425	1	2
16	sv95718	0	445607	1	2
16	sv95719	0	445658	1	2
16	sv95720	0	445747	1	2
16	sv95721	0	445861	1	2
16	sv95722	0	445985	1	2
16	sv95723	0	446280	1	2
16	sv95724	0	446391	1	2
16	sv95725	0	446457	1	2
16	sv95726	0	446756	1	2
16	sv95727	0	446787	1	2
16	sv95728	0	446816	1	2
16	sv95729	0	446931	1	2
16	sv95730	0	447294	1	2
16	sv95731	0	447414	1	2
16	sv95732	0	447597	1	2
16	sv95733	0	448074	1	2
16	sv95734	0	448089	1	2
16	sv95735	0	448143	1	2
16	sv95736	0	448407	1	2
16	sv95737	0	448559	1	2
16	sv95738	0	448839	1	2
16	sv95739	0	448989	1	2
16	sv95740	0	449016	1	2
16	sv95741	0	449109	1	2
16	sv95742	0	449133	1	2
16	sv95743	0	449172	1	2
16	sv95744	0	449919	1	2
16	sv95745	0	450060	1	2
16	sv95746	0	450252	1	2
16	sv95747	0	450537	1	2
16	sv95748	0	450611	1	2
16	sv95749	0	450699	1	2
16	sv95750	0	450830	1	2
16	sv95751	0	450989	1	2
16	sv95752	0	451048	1	2
16	sv95753	0	451069	1	2
16	sv95754	0	451153	1	2
16	sv95755	0	451247	1	2
16	sv95756	0	451317	1	2
16	sv95757	0	451383	1	2
16	sv95758	0	451500	1	2
16	sv95759	0	451557	1	2
16	sv95760	0	451569	1	2
16	sv95761	0	451703	1	2
16	sv95762	0	451866	1	2
16	sv95763	0	451895	1	2
16	sv95764	0	451996	1	2
16	sv95765	0	452113	1	2
16	sv95766	0	452126	1	2
16	sv95767	0	452140	1	2
16	sv95768	0	452142	1	2
16	sv95769	0	452203	1	2
16	sv95770	0	452342	1	2
16	sv95771	0	452674	1	2
16	sv95772	0	452848	1	2
16	sv95773	0	452854	1	2
16	sv95774	0	452986	1	2
16	sv95775	0	453010	1	2
16	sv95776	0	453106	1	2
16	sv95777	0	453314	1	2
16	sv95778	0	453333	1	2
16	sv95779	0	453447	1	2
16	sv95780	0	453723	1	2
16	sv95781	0	453887	1	2
16	sv95782	0	453933	1	2
16	sv95783	0	454180	1	2
16	sv95784	0	454184	1	2
16	sv95785	0	454244	1	2
16	sv95786	0	454319	1	2
16	sv95787	0	454437	1	2
16	sv95788	0	454487	1	2
16	sv95789	0	454555	1	2
16	sv95790	0	454578	1	2
16	sv95791	0	454958	1	2
16	sv95792	0	455098	1	2
16	sv95793	0	455320	1	2
16	sv95794	0	455322	1	2
16	sv95795	0	455366	1	2
16	sv95796	0	455395	1	2
16	sv95797	0	455475	1	2
16	sv95798	0	455516	1	2
16	sv95799	0	455538	1	2
16	sv95800	0	455615	1	2
16	sv95801	0	455657	1	2
16	sv95802	0	455724	1	2
16	sv95803	0	455725	1	2
16	sv95804	0	455846	1	2
16	sv95805	0	455851	1	2
16	sv95806	0	455955	1	2
16	sv95807	0	456024	1	2
16	sv95808	0	456292	1	2
16	sv95809	0	456456	1	2
16	sv95810	0	456568	1	2
16	sv95811	0	456631	1	2
16	sv95812	0	456711	1	2
16	sv95813	0	456878	1	2
16	sv95814	0	456975	1	2
16	sv95815	0	457181	1	2
16	sv95816	0	457330	1	2
16	sv95817	0	457391	1	2
16	sv95818	0	457634	1	2
16	sv95819	0	457724	1	2
16	sv95820	0	457817	1	2
16	sv95821	0	458206	1	2
16	sv95822	0	458279	1	2
16	sv95823	0	458411	1	2
16	sv95824	0	458473	1	2
16	sv95825	0	458479	1	2
16	sv95826	0	458497	1	2
16	sv95827	0	458851	1	2
16	sv95828	0	458912	1	2
16	sv95829	0	458921	1	2
16	sv95830	0	458976	1	2
16	sv95831	0	459034	1	2
16	sv95832	0	459119	1	2
16	sv95833	0	459228	1	2
16	sv95834	0	459330	1	2
16	sv95835	0	459333	1	2
16	sv95836	0	459604	1	2
16	sv95837	0	459917	1	2
16	sv95838	0	459929	1	2
16	sv95839	0	460008	1	2
16	sv95840	0	460340	1	2
16	sv95841	0	460602	1	2
16	sv95842	0	460613	1	2
16	sv95843	0	460696	1	2
16	sv95844	0	460761	1	2
16	sv95845	0	461013	1	2
16	sv95846	0	461198	1	2
16	sv95847	0	462045	1	2
16	sv95848	0	462073	1	2
16	sv95849	0	462121	1	2
16	sv95850	0	462153	1	2
16	sv95851	0	462164	1	2
16	sv95852	0	462372	1	2
16	sv95853	0	462499	1	2
16	sv95854	0	462654	1	2
16	sv95855	0	462656	1	2
16	sv95856	0	462814	1	2
16	sv95857	0	462835	1	2
16	sv95858	0	462843	1	2
16	sv95859	0	462892	1	2
16	sv95860	0	462935	1	2
16	sv95861	0	462936	1	2
16	sv95862	0	463023	1	2
16	sv95863	0	463061	1	2
16	sv95864	0	463075	1	2
16	sv95865	0	463299	1	2
16	sv95866	0	463333	1	2
16	sv95867	0	463543	1	2
16	sv95868	0	463609	1	2
16	sv95869	0	463657	1	2
16	sv95870	0	463678	1	2
16	sv95871	0	463700	1	2
16	sv95872	0	463745	1	2
16	sv95873	0	464070	1	2
16	sv95874	0	464077	1	2
16	sv95875	0	464145	1	2
16	sv95876	0	464146	1	2
16	sv95877	0	464194	1	2
16	sv95878	0	464292	1	2
16	sv95879	0	464709	1	2
16	sv95880	0	465255	1	2
16	sv95881	0	465889	1	2
16	sv95882	0	465930	1	2
16	sv95883	0	466112	1	2
16	sv95884	0	466327	1	2
16	sv95885	0	466437	1	2
16	sv95886	0	466824	1	2
16	sv95887	0	467054	1	2
16	sv95888	0	467077	1	2
16	sv95889	0	467237	1	2
16	sv95890	0	467571	1	2
16	sv95891	0	467632	1	2
16	sv95892	0	467688	1	2
16	sv95893	0	467771	1	2
16	sv95894	0	467778	1	2
16	sv95895	0	468177	1	2
16	sv95896	0	468262	1	2
16	sv95897	0	468415	1	2
16	sv95898	0	468582	1	2
16	sv95899	0	468648	1	2
16	sv95900	0	469012	1	2
16	sv95901	0	469629	1	2
16	sv95902	0	469667	1	2
16	sv95903	0	469693	1	2
16	sv95904	0	469713	1	2
16	sv95905	0	469730	1	2
16	sv95906	0	469877	1	2
16	sv95907	0	470379	1	2
16	sv95908	0	470616	1	2
16	sv95909	0	471189	1	2
16	sv95910	0	471267	1	2
16	sv95911	0	471369	1	2
16	sv95912	0	471465	1	2
16	sv95913	0	471561	1	2
16	sv95914	0	471834	1	2
16	sv95915	0	472083	1	2
16	sv95916	0	472110	1	2
16	sv95917	0	472409	1	2
16	sv95918	0	472490	1	2
16	sv95919	0	472568	1	2
16	sv95920	0	472696	1	2
16	sv95921	0	472783	1	2
16	sv95922	0	472808	1	2
16	sv95923	0	472825	1	2
16	sv95924	0	472848	1	2
16	sv95925	0	473286	1	2
16	sv95926	0	473391	1	2
16	sv95927	0	473470	1	2
16	sv95928	0	473481	1	2
16	sv95929	0	473877	1	2
16	sv95930	0	473892	1	2
16	sv95931	0	474003	1	2
16	sv95932	0	474237	1	2
16	sv95933	0	474371	1	2
16	sv95934	0	474450	1	2
16	sv95935	0	474726	1	2
16	sv95936	0	474750	1	2
16	sv95937	0	475484	1	2
16	sv95938	0	475496	1	2
16	sv95939	0	475831	1	2
16	sv95940	0	476232	1	2
16	sv95941	0	476610	1	2
16	sv95942	0	476694	1	2
16	sv95943	0	476826	1	2
16	sv95944	0	476833	1	2
16	sv95945	0	476836	1	2
16	sv95946	0	476851	1	2
16	sv95947	0	476932	1	2
16	sv95948	0	476959	1	2
16	sv95949	0	477321	1	2
16	sv95950	0	477628	1	2
16	sv95951	0	478120	1	2
16	sv95952	0	478144	1	2
16	sv95953	0	478200	1	2
16	sv95954	0	478228	1	2
16	sv95955	0	478277	1	2
16	sv95956	0	478288	1	2
16	sv95957	0	478294	1	2
16	sv95958	0	478467	1	2
16	sv95959	0	478558	1	2
16	sv95960	0	478657	1	2
16	sv95961	0	478714	1	2
16	sv95962	0	478866	1	2
16	sv95963	0	478917	1	2
16	sv95964	0	479396	1	2
16	sv95965	0	479770	1	2
16	sv95966	0	479826	1	2
16	sv95967	0	479899	1	2
16	sv95968	0	479920	1	2
16	sv95969	0	479932	1	2
16	sv95970	0	480441	1	2
16	sv95971	0	480510	1	2
16	sv95972	0	480754	1	2
16	sv95973	0	480795	1	2
16	sv95974	0	481072	1	2
16	sv95975	0	481955	1	2
16	sv95976	0	481979	1	2
16	sv95977	0	482109	1	2
16	sv95978	0	482155	1	2
16	sv95979	0	482212	1	2
16	sv95980	0	482234	1	2
16	sv95981	0	482354	1	2
16	sv95982	0	482429	1	2
16	sv95983	0	482737	1	2
16	sv95984	0	482770	1	2
16	sv95985	0	482968	1	2
16	sv95986	0	483004	1	2
16	sv95987	0	483027	1	2
16	sv95988	0	483116	1	2
16	sv95989	0	483142	1	2
16	sv95990	0	483298	1	2
16	sv95991	0	483319	1	2
16	sv95992	0	483539	1	2
16	sv95993	0	483562	1	2
16	sv95994	0	483577	1	2
16	sv95995	0	483616	1	2
16	sv95996	0	483670	1	2
16	sv95997	0	483739	1	2
16	sv95998	0	483904	1	2
16	sv95999	0	483961	1	2
16	sv96000	0	484249	1	2
16	sv96001	0	484285	1	2
16	sv96002	0	484327	1	2
16	sv96003	0	484357	1	2
16	sv96004	0	484393	1	2
16	sv96005	0	484429	1	2
16	sv96006	0	484624	1	2
16	sv96007	0	485045	1	2
16	sv96008	0	485132	1	2
16	sv96009	0	485137	1	2
16	sv96010	0	485355	1	2
16	sv96011	0	485359	1	2
16	sv96012	0	485413	1	2
16	sv96013	0	485425	1	2
16	sv96014	0	485431	1	2
16	sv96015	0	485697	1	2
16	sv96016	0	485788	1	2
16	sv96017	0	485801	1	2
16	sv96018	0	485873	1	2
16	sv96019	0	485875	1	2
16	sv96020	0	485898	1	2
16	sv96021	0	485933	1	2
16	sv96022	0	486011	1	2
16	sv96023	0	486231	1	2
16	sv96024	0	486307	1	2
16	sv96025	0	486334	1	2
16	sv96026	0	486489	1	2
16	sv96027	0	486595	1	2
16	sv96028	0	486612	1	2
16	sv96029	0	486789	1	2
16	sv96030	0	486969	1	2
16	sv96031	0	487204	1	2
16	sv96032	0	487209	1	2
16	sv96033	0	487360	1	2
16	sv96034	0	487504	1	2
16	sv96035	0	487935	1	2
16	sv96036	0	488115	1	2
16	sv96037	0	488130	1	2
16	sv96038	0	488233	1	2
16	sv96039	0	488493	1	2
16	sv96040	0	488578	1	2
16	sv96041	0	488646	1	2
16	sv96042	0	488655	1	2
16	sv96043	0	489145	1	2
16	sv96044	0	489307	1	2
16	sv96045	0	489538	1	2
16	sv96046	0	489543	1	2
16	sv96047	0	489607	1	2
16	sv96048	0	489763	1	2
16	sv96049	0	490131	1	2
16	sv96050	0	490135	1	2
16	sv96051	0	490444	1	2
16	sv96052	0	490450	1	2
16	sv96053	0	490554	1	2
16	sv96054	0	490756	1	2
16	sv96055	0	490804	1	2
16	sv96056	0	491068	1	2
16	sv96057	0	491113	1	2
16	sv96058	0	491133	1	2
16	sv96059	0	491370	1	2
16	sv96060	0	491464	1	2
16	sv96061	0	491486	1	2
16	sv96062	0	491534	1	2
16	sv96063	0	491959	1	2
16	sv96064	0	492147	1	2
16	sv96065	0	492242	1	2
16	sv96066	0	492354	1	2
16	sv96067	0	493097	1	2
16	sv96068	0	493134	1	2
16	sv96069	0	493194	1	2
16	sv96070	0	493292	1	2
16	sv96071	0	493521	1	2
16	sv96072	0	493529	1	2
16	sv96073	0	493908	1	2
16	sv96074	0	493923	1	2
16	sv96075	0	493986	1	2
16	sv96076	0	494184	1	2
16	sv96077	0	494210	1	2
16	sv96078	0	494455	1	2
16	sv96079	0	494922	1	2
16	sv96080	0	495156	1	2
16	sv96081	0	495371	1	2
16	sv96082	0	495372	1	2
16	sv96083	0	495386	1	2
16	sv96084	0	495414	1	2
16	sv96085	0	495441	1	2
16	sv96086	0	495533	1	2
16	sv96087	0	495673	1	2
16	sv96088	0	495832	1	2
16	sv96089	0	496031	1	2
16	sv96090	0	496069	1	2
16	sv96091	0	496087	1	2
16	sv96092	0	496405	1	2
16	sv96093	0	496486	1	2
16	sv96094	0	496576	1	2
16	sv96095	0	496633	1	2
16	sv96096	0	496734	1	2
16	sv96097	0	497140	1	2
16	sv96098	0	497425	1	2
16	sv96099	0	497707	1	2
16	sv96100	0	497758	1	2
16	sv96101	0	498004	1	2
16	sv96102	0	498269	1	2
16	sv96103	0	498437	1	2
16	sv96104	0	498689	1	2
16	sv96105	0	498788	1	2
16	sv96106	0	499026	1	2
16	sv96107	0	499073	1	2
16	sv96108	0	499388	1	2
16	sv96109	0	499635	1	2
16	sv96110	0	499664	1	2
16	sv96111	0	499678	1	2
16	sv96112	0	499739	1	2
16	sv96113	0	499745	1	2
16	sv96114	0	499751	1	2
16	sv96115	0	499756	1	2
16	sv96116	0	499778	1	2
16	sv96117	0	499804	1	2
16	sv96118	0	499877	1	2
16	sv96119	0	499970	1	2
16	sv96120	0	500000	1	2
16	sv96121	0	500007	1	2
16	sv96122	0	500069	1	2
16	sv96123	0	500189	1	2
16	sv96124	0	500240	1	2
16	sv96125	0	500244	1	2
16	sv96126	0	500345	1	2
16	sv96127	0	500351	1	2
16	sv96128	0	500426	1	2
16	sv96129	0	500615	1	2
16	sv96130	0	500683	1	2
16	sv96131	0	500726	1	2
16	sv96132	0	500828	1	2
16	sv96133	0	500964	1	2
16	sv96134	0	500975	1	2
16	sv96135	0	500988	1	2
16	sv96136	0	501255	1	2
16	sv96137	0	501323	1	2
16	sv96138	0	501575	1	2
16	sv96139	0	501709	1	2
16	sv96140	0	501909	1	2
16	sv96141	0	502064	1	2
16	sv96142	0	502088	1	2
16	sv96143	0	502118	1	2
16	sv96144	0	502255	1	2
16	sv96145	0	502770	1	2
16	sv96146	0	503041	1	2
16	sv96147	0	503305	1	2
16	sv96148	0	503313	1	2
16	sv96149	0	503459	1	2
16	sv96150	0	503488	1	2
16	sv96151	0	503732	1	2
16	sv96152	0	503888	1	2
16	sv96153	0	504262	1	2
16	sv96154	0	504597	1	2
16	sv96155	0	504666	1	2
16	sv96156	0	505150	1	2
16	sv96157	0	505698	1	2
16	sv96158	0	505721	1	2
16	sv96159	0	505749	1	2
16	sv96160	0	505836	1	2
16	sv96161	0	505893	1	2
16	sv96162	0	506265	1	2
16	sv96163	0	506274	1	2
16	sv96164	0	506349	1	2
16	sv96165	0	506595	1	2
16	sv96166	0	506604	1	2
16	sv96167	0	506806	1	2
16	sv96168	0	506954	1	2
16	sv96169	0	507005	1	2
16	sv96170	0	507023	1	2
16	sv96171	0	507026	1	2
16	sv96172	0	507047	1	2
16	sv96173	0	507195	1	2
16	sv96174	0	507201	1	2
16	sv96175	0	507220	1	2
16	sv96176	0	507296	1	2
16	sv96177	0	507326	1	2
16	sv96178	0	507401	1	2
16	sv96179	0	507491	1	2
16	sv96180	0	507608	1	2
16	sv96181	0	507635	1	2
16	sv96182	0	507830	1	2
16	sv96183	0	507854	1	2
16	sv96184	0	507917	1	2
16	sv96185	0	508199	1	2
16	sv96186	0	508243	1	2
16	sv96187	0	508553	1	2
16	sv96188	0	508697	1	2
16	sv96189	0	508790	1	2
16	sv96190	0	508976	1	2
16	sv96191	0	509014	1	2
16	sv96192	0	509084	1	2
16	sv96193	0	509591	1	2
16	sv96194	0	509606	1	2
16	sv96195	0	509658	1	2
16	sv96196	0	509810	1	2
16	sv96197	0	509832	1	2
16	sv96198	0	509846	1	2
16	sv96199	0	510020	1	2
16	sv96200	0	510238	1	2
16	sv96201	0	510285	1	2
16	sv96202	0	510291	1	2
16	sv96203	0	510328	1	2
16	sv96204	0	510355	1	2
16	sv96205	0	510403	1	2
16	sv96206	0	510469	1	2
16	sv96207	0	510522	1	2
16	sv96208	0	510564	1	2
16	sv96209	0	510580	1	2
16	sv96210	0	510650	1	2
16	sv96211	0	510652	1	2
16	sv96212	0	510713	1	2
16	sv96213	0	510773	1	2
16	sv96214	0	510816	1	2
16	sv96215	0	510863	1	2
16	sv96216	0	510900	1	2
16	sv96217	0	511038	1	2
16	sv96218	0	511256	1	2
16	sv96219	0	511378	1	2
16	sv96220	0	511406	1	2
16	sv96221	0	511425	1	2
16	sv96222	0	511583	1	2
16	sv96223	0	511623	1	2
16	sv96224	0	511625	1	2
16	sv96225	0	511627	1	2
16	sv96226	0	511628	1	2
16	sv96227	0	511682	1	2
16	sv96228	0	511707	1	2
16	sv96229	0	511744	1	2
16	sv96230	0	511752	1	2
16	sv96231	0	511769	1	2
16	sv96232	0	511809	1	2
16	sv96233	0	511842	1	2
16	sv96234	0	511943	1	2
16	sv96235	0	511946	1	2
16	sv96236	0	511983	1	2
16	sv96237	0	512028	1	2
16	sv96238	0	512102	1	2
16	sv96239	0	512105	1	2
16	sv96240	0	512148	1	2
16	sv96241	0	512149	1	2
16	sv96242	0	512216	1	2
16	sv96243	0	512235	1	2
16	sv96244	0	512250	1	2
16	sv96245	0	512439	1	2
16	sv96246	0	512517	1	2
16	sv96247	0	512586	1	2
16	sv96248	0	512940	1	2
16	sv96249	0	512998	1	2
16	sv96250	0	513013	1	2
16	sv96251	0	513417	1	2
16	sv96252	0	513619	1	2
16	sv96253	0	513862	1	2
16	sv96254	0	514323	1	2
16	sv96255	0	514359	1	2
16	sv96256	0	514415	1	2
16	sv96257	0	514428	1	2
16	sv96258	0	514583	1	2
16	sv96259	0	514990	1	2
16	sv96260	0	515057	1	2
16	sv96261	0	515138	1	2
16	sv96262	0	515185	1	2
16	sv96263	0	515189	1	2
16	sv96264	0	515196	1	2
16	sv96265	0	515243	1	2
16	sv96266	0	515495	1	2
16	sv96267	0	516047	1	2
16	sv96268	0	516134	1	2
16	sv96269	0	516356	1	2
16	sv96270	0	516710	1	2
16	sv96271	0	516780	1	2
16	sv96272	0	516787	1	2
16	sv96273	0	516903	1	2
16	sv96274	0	517099	1	2
16	sv96275	0	517188	1	2
16	sv96276	0	517540	1	2
16	sv96277	0	517615	1	2
16	sv96278	0	517746	1	2
16	sv96279	0	517881	1	2
16	sv96280	0	517980	1	2
16	sv96281	0	518014	1	2
16	sv96282	0	518057	1	2
16	sv96283	0	518479	1	2
16	sv96284	0	518518	1	2
16	sv96285	0	518986	1	2
16	sv96286	0	518997	1	2
16	sv96287	0	519038	1	2
16	sv96288	0	519072	1	2
16	sv96289	0	519153	1	2
16	sv96290	0	519322	1	2
16	sv96291	0	519355	1	2
16	sv96292	0	519435	1	2
16	sv96293	0	519523	1	2
16	sv96294	0	519721	1	2
16	sv96295	0	519727	1	2
16	sv96296	0	519754	1	2
16	sv96297	0	520069	1	2
16	sv96298	0	520090	1	2
16	sv96299	0	520114	1	2
16	sv96300	0	520118	1	2
16	sv96301	0	520132	1	2
16	sv96302	0	520138	1	2
16	sv96303	0	520162	1	2
16	sv96304	0	520226	1	2
16	sv96305	0	520428	1	2
16	sv96306	0	520446	1	2
16	sv96307	0	520665	1	2
16	sv96308	0	521328	1	2
16	sv96309	0	521580	1	2
16	sv96310	0	521626	1	2
16	sv96311	0	521737	1	2
16	sv96312	0	521940	1	2
16	sv96313	0	521941	1	2
16	sv96314	0	522033	1	2
16	sv96315	0	522510	1	2
16	sv96316	0	522564	1	2
16	sv96317	0	522654	1	2
16	sv96318	0	522672	1	2
16	sv96319	0	522770	1	2
16	sv96320	0	523095	1	2
16	sv96321	0	523110	1	2
16	sv96322	0	523243	1	2
16	sv96323	0	523482	1	2
16	sv96324	0	523494	1	2
16	sv96325	0	523689	1	2
16	sv96326	0	523800	1	2
16	sv96327	0	524127	1	2
16	sv96328	0	524220	1	2
16	sv96329	0	524643	1	2
16	sv96330	0	524743	1	2
16	sv96331	0	524953	1	2
16	sv96332	0	524974	1	2
16	sv96333	0	525125	1	2
16	sv96334	0	525166	1	2
16	sv96335	0	525272	1	2
16	sv96336	0	525308	1	2
16	sv96337	0	525445	1	2
16	sv96338	0	525509	1	2
16	sv96339	0	525874	1	2
16	sv96340	0	526107	1	2
16	sv96341	0	526115	1	2
16	sv96342	0	526176	1	2
16	sv96343	0	526257	1	2
16	sv96344	0	526282	1	2
16	sv96345	0	526335	1	2
16	sv96346	0	526381	1	2
16	sv96347	0	526392	1	2
16	sv96348	0	526602	1	2
16	sv96349	0	526767	1	2
16	sv96350	0	526851	1	2
16	sv96351	0	527231	1	2
16	sv96352	0	527254	1	2
16	sv96353	0	527331	1	2
16	sv96354	0	527344	1	2
16	sv96355	0	527456	1	2
16	sv96356	0	527480	1	2
16	sv96357	0	527482	1	2
16	sv96358	0	527485	1	2
16	sv96359	0	527574	1	2
16	sv96360	0	527706	1	2
16	sv96361	0	527738	1	2
16	sv96362	0	528025	1	2
16	sv96363	0	528050	1	2
16	sv96364	0	528382	1	2
16	sv96365	0	528469	1	2
16	sv96366	0	528548	1	2
16	sv96367	0	529090	1	2
16	sv96368	0	529192	1	2
16	sv96369	0	529207	1	2
16	sv96370	0	529243	1	2
16	sv96371	0	529318	1	2
16	sv96372	0	529339	1	2
16	sv96373	0	529371	1	2
16	sv96374	0	529749	1	2
16	sv96375	0	529905	1	2
16	sv96376	0	529944	1	2
16	sv96377	0	530472	1	2
16	sv96378	0	530487	1	2
16	sv96379	0	530645	1	2
16	sv96380	0	530697	1	2
16	sv96381	0	531090	1	2
16	sv96382	0	531384	1	2
16	sv96383	0	531408	1	2
16	sv96384	0	531420	1	2
16	sv96385	0	531585	1	2
16	sv96386	0	532005	1	2
16	sv96387	0	532008	1	2
16	sv96388	0	532062	1	2
16	sv96389	0	532188	1	2
16	sv96390	0	532272	1	2
16	sv96391	0	532338	1	2
16	sv96392	0	532491	1	2
16	sv96393	0	532572	1	2
16	sv96394	0	532633	1	2
16	sv96395	0	532642	1	2
16	sv96396	0	533002	1	2
16	sv96397	0	533061	1	2
16	sv96398	0	533472	1	2
16	sv96399	0	533778	1	2
16	sv96400	0	533820	1	2
16	sv96401	0	533888	1	2
16	sv96402	0	534359	1	2
16	sv96403	0	534427	1	2
16	sv96404	0	534572	1	2
16	sv96405	0	534574	1	2
16	sv96406	0	534581	1	2
16	sv96407	0	534748	1	2
16	sv96408	0	534749	1	2
16	sv96409	0	534894	1	2
16	sv96410	0	535407	1	2
16	sv96411	0	535413	1	2
16	sv96412	0	535437	1	2
16	sv96413	0	535491	1	2
16	sv96414	0	535594	1	2
16	sv96415	0	535611	1	2
16	sv96416	0	535766	1	2
16	sv96417	0	536180	1	2
16	sv96418	0	536238	1	2
16	sv96419	0	536785	1	2
16	sv96420	0	537057	1	2
16	sv96421	0	537122	1	2
16	sv96422	0	537410	1	2
16	sv96423	0	537914	1	2
16	sv96424	0	537975	1	2
16	sv96425	0	538056	1	2
16	sv96426	0	538210	1	2
16	sv96427	0	538351	1	2
16	sv96428	0	538748	1	2
16	sv96429	0	538751	1	2
16	sv96430	0	538772	1	2
16	sv96431	0	538784	1	2
16	sv96432	0	539109	1	2
16	sv96433	0	539116	1	2
16	sv96434	0	539185	1	2
16	sv96435	0	539194	1	2
16	sv96436	0	539197	1	2
16	sv96437	0	539199	1	2
16	sv96438	0	539281	1	2
16	sv96439	0	539336	1	2
16	sv96440	0	539795	1	2
16	sv96441	0	539864	1	2
16	sv96442	0	539891	1	2
16	sv96443	0	539931	1	2
16	sv96444	0	539991	1	2
16	sv96445	0	540158	1	2
16	sv96446	0	540177	1	2
16	sv96447	0	540266	1	2
16	sv96448	0	540419	1	2
16	sv96449	0	540443	1	2
16	sv96450	0	540521	1	2
16	sv96451	0	540732	1	2
16	sv96452	0	540893	1	2
16	sv96453	0	541043	1	2
16	sv96454	0	541086	1	2
16	sv96455	0	541191	1	2
16	sv96456	0	541340	1	2
16	sv96457	0	541481	1	2
16	sv96458	0	541496	1	2
16	sv96459	0	541882	1	2
16	sv96460	0	542024	1	2
16	sv96461	0	542064	1	2
16	sv96462	0	542071	1	2
16	sv96463	0	542076	1	2
16	sv96464	0	542081	1	2
16	sv96465	0	542211	1	2
16	sv96466	0	542291	1	2
16	sv96467	0	542371	1	2
16	sv96468	0	542599	1	2
16	sv96469	0	542667	1	2
16	sv96470	0	543150	1	2
16	sv96471	0	543224	1	2
16	sv96472	0	543428	1	2
16	sv96473	0	543686	1	2
16	sv96474	0	543700	1	2
16	sv96475	0	543720	1	2
16	sv96476	0	543839	1	2
16	sv96477	0	543850	1	2
16	sv96478	0	543909	1	2
16	sv96479	0	543911	1	2
16	sv96480	0	543981	1	2
16	sv96481	0	544069	1	2
16	sv96482	0	544071	1	2
16	sv96483	0	544093	1	2
16	sv96484	0	544251	1	2
16	sv96485	0	544271	1	2
16	sv96486	0	544371	1	2
16	sv96487	0	544432	1	2
16	sv96488	0	544433	1	2
16	sv96489	0	544452	1	2
16	sv96490	0	544471	1	2
16	sv96491	0	544477	1	2
16	sv96492	0	544566	1	2
16	sv96493	0	544608	1	2
16	sv96494	0	544798	1	2
16	sv96495	0	545158	1	2
16	sv96496	0	545401	1	2
16	sv96497	0	545431	1	2
16	sv96498	0	545469	1	2
16	sv96499	0	545480	1	2
16	sv96500	0	545488	1	2
16	sv96501	0	545566	1	2
16	sv96502	0	545612	1	2
16	sv96503	0	545616	1	2
16	sv96504	0	545698	1	2
16	sv96505	0	545791	1	2
16	sv96506	0	546175	1	2
16	sv96507	0	546628	1	2
16	sv96508	0	546673	1	2
16	sv96509	0	546757	1	2
16	sv96510	0	546814	1	2
16	sv96511	0	546895	1	2
16	sv96512	0	546903	1	2
16	sv96513	0	546904	1	2
16	sv96514	0	547042	1	2
16	sv96515	0	547102	1	2
16	sv96516	0	547183	1	2
16	sv96517	0	547432	1	2
16	sv96518	0	547438	1	2
16	sv96519	0	547555	1	2
16	sv96520	0	547624	1	2
16	sv96521	0	547639	1	2
16	sv96522	0	547663	1	2
16	sv96523	0	547918	1	2
16	sv96524	0	548014	1	2
16	sv96525	0	548026	1	2
16	sv96526	0	548192	1	2
16	sv96527	0	548301	1	2
16	sv96528	0	548476	1	2
16	sv96529	0	548706	1	2
16	sv96530	0	548919	1	2
16	sv96531	0	549008	1	2
16	sv96532	0	549254	1	2
16	sv96533	0	549310	1	2
16	sv96534	0	549316	1	2
16	sv96535	0	549520	1	2
16	sv96536	0	549578	1	2
16	sv96537	0	549673	1	2
16	sv96538	0	549693	1	2
16	sv96539	0	549709	1	2
16	sv96540	0	549715	1	2
16	sv96541	0	549778	1	2
16	sv96542	0	549817	1	2
16	sv96543	0	549877	1	2
16	sv96544	0	550018	1	2
16	sv96545	0	550102	1	2
16	sv96546	0	550167	1	2
16	sv96547	0	550193	1	2
16	sv96548	0	550270	1	2
16	sv96549	0	550438	1	2
16	sv96550	0	550520	1	2
16	sv96551	0	550572	1	2
16	sv96552	0	550723	1	2
16	sv96553	0	550760	1	2
16	sv96554	0	550866	1	2
16	sv96555	0	550890	1	2
16	sv96556	0	550926	1	2
16	sv96557	0	551208	1	2
16	sv96558	0	551232	1	2
16	sv96559	0	551247	1	2
16	sv96560	0	551484	1	2
16	sv96561	0	551740	1	2
16	sv96562	0	551920	1	2
16	sv96563	0	551959	1	2
16	sv96564	0	552359	1	2
16	sv96565	0	552478	1	2
16	sv96566	0	552585	1	2
16	sv96567	0	552707	1	2
16	sv96568	0	552796	1	2
16	sv96569	0	552914	1	2
16	sv96570	0	552953	1	2
16	sv96571	0	553033	1	2
16	sv96572	0	553071	1	2
16	sv96573	0	553081	1	2
16	sv96574	0	553236	1	2
16	sv96575	0	553270	1	2
16	sv96576	0	553411	1	2
16	sv96577	0	553455	1	2
16	sv96578	0	553465	1	2
16	sv96579	0	553603	1	2
16	sv96580	0	553636	1	2
16	sv96581	0	553894	1	2
16	sv96582	0	554044	1	2
16	sv96583	0	554287	1	2
16	sv96584	0	554350	1	2
16	sv96585	0	554408	1	2
16	sv96586	0	554518	1	2
16	sv96587	0	554526	1	2
16	sv96588	0	554595	1	2
16	sv96589	0	554689	1	2
16	sv96590	0	554989	1	2
16	sv96591	0	555444	1	2
16	sv96592	0	555465	1	2
16	sv96593	0	555508	1	2
16	sv96594	0	555669	1	2
16	sv96595	0	555696	1	2
16	sv96596	0	555735	1	2
16	sv96597	0	555754	1	2
16	sv96598	0	555794	1	2
16	sv96599	0	555825	1	2
16	sv96600	0	555945	1	2
16	sv96601	0	555997	1	2
16	sv96602	0	556013	1	2
16	sv96603	0	556112	1	2
16	sv96604	0	556159	1	2
16	sv96605	0	556165	1	2
16	sv96606	0	556406	1	2
16	sv96607	0	556411	1	2
16	sv96608	0	556511	1	2
16	sv96609	0	556715	1	2
16	sv96610	0	556778	1	2
16	sv96611	0	557883	1	2
16	sv96612	0	557958	1	2
16	sv96613	0	558028	1	2
16	sv96614	0	558141	1	2
16	sv96615	0	558145	1	2
16	sv96616	0	558762	1	2
16	sv96617	0	558908	1	2
16	sv96618	0	558975	1	2
16	sv96619	0	559365	1	2
16	sv96620	0	559890	1	2
16	sv96621	0	559952	1	2
16	sv96622	0	559956	1	2
16	sv96623	0	560053	1	2
16	sv96624	0	560087	1	2
16	sv96625	0	560123	1	2
16	sv96626	0	560903	1	2
16	sv96627	0	561181	1	2
16	sv96628	0	561210	1	2
16	sv96629	0	561225	1	2
16	sv96630	0	561239	1	2
16	sv96631	0	561274	1	2
16	sv96632	0	561360	1	2
16	sv96633	0	561362	1	2
16	sv96634	0	561434	1	2
16	sv96635	0	561478	1	2
16	sv96636	0	561549	1	2
16	sv96637	0	561579	1	2
16	sv96638	0	561671	1	2
16	sv96639	0	561816	1	2
16	sv96640	0	562652	1	2
16	sv96641	0	562779	1	2
16	sv96642	0	562839	1	2
16	sv96643	0	562968	1	2
16	sv96644	0	563126	1	2
16	sv96645	0	563274	1	2
16	sv96646	0	563280	1	2
16	sv96647	0	563424	1	2
16	sv96648	0	563468	1	2
16	sv96649	0	563864	1	2
16	sv96650	0	564097	1	2
16	sv96651	0	564316	1	2
16	sv96652	0	564355	1	2
16	sv96653	0	564521	1	2
16	sv96654	0	564703	1	2
16	sv96655	0	564724	1	2
16	sv96656	0	564925	1	2
16	sv96657	0	564937	1	2
16	sv96658	0	565078	1	2
16	sv96659	0	565119	1	2
16	sv96660	0	565170	1	2
16	sv96661	0	565246	1	2
16	sv96662	0	565328	1	2
16	sv96663	0	565396	1	2
16	sv96664	0	565413	1	2
16	sv96665	0	565430	1	2
16	sv96666	0	565474	1	2
16	sv96667	0	565500	1	2
16	sv96668	0	565561	1	2
16	sv96669	0	565603	1	2
16	sv96670	0	565674	1	2
16	sv96671	0	565677	1	2
16	sv96672	0	565783	1	2
16	sv96673	0	566078	1	2
16	sv96674	0	566096	1	2
16	sv96675	0	566123	1	2
16	sv96676	0	566170	1	2
16	sv96677	0	566316	1	2
16	sv96678	0	566518	1	2
16	sv96679	0	566570	1	2
16	sv96680	0	566724	1	2
16	sv96681	0	567026	1	2
16	sv96682	0	567069	1	2
16	sv96683	0	567139	1	2
16	sv96684	0	567183	1	2
16	sv96685	0	567350	1	2
16	sv96686	0	567464	1	2
16	sv96687	0	567614	1	2
16	sv96688	0	567707	1	2
16	sv96689	0	567746	1	2
16	sv96690	0	567767	1	2
16	sv96691	0	567779	1	2
16	sv96692	0	567809	1	2
16	sv96693	0	568012	1	2
16	sv96694	0	568030	1	2
16	sv96695	0	568231	1	2
16	sv96696	0	568268	1	2
16	sv96697	0	568274	1	2
16	sv96698	0	568866	1	2
16	sv96699	0	568952	1	2
16	sv96700	0	568979	1	2
16	sv96701	0	569053	1	2
16	sv96702	0	569106	1	2
16	sv96703	0	569117	1	2
16	sv96704	0	569357	1	2
16	sv96705	0	569426	1	2
16	sv96706	0	569516	1	2
16	sv96707	0	569521	1	2
16	sv96708	0	569684	1	2
16	sv96709	0	569693	1	2
16	sv96710	0	569786	1	2
16	sv96711	0	569888	1	2
16	sv96712	0	569918	1	2
16	sv96713	0	569981	1	2
16	sv96714	0	570048	1	2
16	sv96715	0	570086	1	2
16	sv96716	0	570110	1	2
16	sv96717	0	570118	1	2
16	sv96718	0	570121	1	2
16	sv96719	0	570140	1	2
16	sv96720	0	570251	1	2
16	sv96721	0	570266	1	2
16	sv96722	0	570287	1	2
16	sv96723	0	570404	1	2
16	sv96724	0	570409	1	2
16	sv96725	0	570452	1	2
16	sv96726	0	570880	1	2
16	sv96727	0	570905	1	2
16	sv96728	0	570943	1	2
16	sv96729	0	570989	1	2
16	sv96730	0	571076	1	2
16	sv96731	0	571100	1	2
16	sv96732	0	571193	1	2
16	sv96733	0	571220	1	2
16	sv96734	0	571277	1	2
16	sv96735	0	571382	1	2
16	sv96736	0	571446	1	2
16	sv96737	0	571582	1	2
16	sv96738	0	571597	1	2
16	sv96739	0	571664	1	2
16	sv96740	0	571690	1	2
16	sv96741	0	571702	1	2
16	sv96742	0	571717	1	2
16	sv96743	0	571735	1	2
16	sv96744	0	571736	1	2
16	sv96745	0	572146	1	2
16	sv96746	0	572357	1	2
16	sv96747	0	572749	1	2
16	sv96748	0	573140	1	2
16	sv96749	0	573259	1	2
16	sv96750	0	573299	1	2
16	sv96751	0	573428	1	2
16	sv96752	0	573515	1	2
16	sv96753	0	573602	1	2
16	sv96754	0	573609	1	2
16	sv96755	0	573711	1	2
16	sv96756	0	573974	1	2
16	sv96757	0	574042	1	2
16	sv96758	0	574108	1	2
16	sv96759	0	574109	1	2
16	sv96760	0	574122	1	2
16	sv96761	0	574147	1	2
16	sv96762	0	574276	1	2
16	sv96763	0	574412	1	2
16	sv96764	0	574500	1	2
16	sv96765	0	574640	1	2
16	sv96766	0	574820	1	2
16	sv96767	0	574829	1	2
16	sv96768	0	575003	1	2
16	sv96769	0	575320	1	2
16	sv96770	0	575390	1	2
16	sv96771	0	575496	1	2
16	sv96772	0	575601	1	2
16	sv96773	0	575759	1	2
16	sv96774	0	575828	1	2
16	sv96775	0	575871	1	2
16	sv96776	0	575912	1	2
16	sv96777	0	576040	1	2
16	sv96778	0	576287	1	2
16	sv96779	0	576345	1	2
16	sv96780	0	576347	1	2
16	sv96781	0	576653	1	2
16	sv96782	0	576663	1	2
16	sv96783	0	576758	1	2
16	sv96784	0	576887	1	2
16	sv96785	0	576896	1	2
16	sv96786	0	576959	1	2
16	sv96787	0	576969	1	2
16	sv96788	0	576985	1	2
16	sv96789	0	577046	1	2
16	sv96790	0	577130	1	2
16	sv96791	0	577229	1	2
16	sv96792	0	577235	1	2
16	sv96793	0	577272	1	2
16	sv96794	0	577298	1	2
16	sv96795	0	577381	1	2
16	sv96796	0	577411	1	2
16	sv96797	0	577561	1	2
16	sv96798	0	577562	1	2
16	sv96799	0	577582	1	2
16	sv96800	0	577654	1	2
16	sv96801	0	577750	1	2
16	sv96802	0	577813	1	2
16	sv96803	0	577966	1	2
16	sv96804	0	578041	1	2
16	sv96805	0	578104	1	2
16	sv96806	0	578155	1	2
16	sv96807	0	578173	1	2
16	sv96808	0	578188	1	2
16	sv96809	0	578197	1	2
16	sv96810	0	578287	1	2
16	sv96811	0	578350	1	2
16	sv96812	0	578605	1	2
16	sv96813	0	578623	1	2
16	sv96814	0	578686	1	2
16	sv96815	0	578941	1	2
16	sv96816	0	578962	1	2
16	sv96817	0	579256	1	2
16	sv96818	0	579283	1	2
16	sv96819	0	579598	1	2
16	sv96820	0	579706	1	2
16	sv96821	0	579787	1	2
16	sv96822	0	579790	1	2
16	sv96823	0	579913	1	2
16	sv96824	0	580156	1	2
16	sv96825	0	580240	1	2
16	sv96826	0	580258	1	2
16	sv96827	0	580273	1	2
16	sv96828	0	580348	1	2
16	sv96829	0	580513	1	2
16	sv96830	0	580618	1	2
16	sv96831	0	580810	1	2
16	sv96832	0	580849	1	2
16	sv96833	0	580882	1	2
16	sv96834	0	580936	1	2
16	sv96835	0	581014	1	2
16	sv96836	0	581104	1	2
16	sv96837	0	581158	1	2
16	sv96838	0	581172	1	2
16	sv96839	0	581829	1	2
16	sv96840	0	581896	1	2
16	sv96841	0	582272	1	2
16	sv96842	0	582448	1	2
16	sv96843	0	582598	1	2
16	sv96844	0	582615	1	2
16	sv96845	0	582618	1	2
16	sv96846	0	582642	1	2
16	sv96847	0	582741	1	2
16	sv96848	0	582788	1	2
16	sv96849	0	582802	1	2
16	sv96850	0	582837	1	2
16	sv96851	0	582893	1	2
16	sv96852	0	582921	1	2
16	sv96853	0	582996	1	2
16	sv96854	0	583060	1	2
16	sv96855	0	583181	1	2
16	sv96856	0	583248	1	2
16	sv96857	0	583281	1	2
16	sv96858	0	583395	1	2
16	sv96859	0	583481	1	2
16	sv96860	0	583554	1	2
16	sv96861	0	583659	1	2
16	sv96862	0	583665	1	2
16	sv96863	0	583703	1	2
16	sv96864	0	583743	1	2
16	sv96865	0	583875	1	2
16	sv96866	0	583962	1	2
16	sv96867	0	584088	1	2
16	sv96868	0	584108	1	2
16	sv96869	0	584114	1	2
16	sv96870	0	584219	1	2
16	sv96871	0	584269	1	2
16	sv96872	0	584312	1	2
16	sv96873	0	584333	1	2
16	sv96874	0	584345	1	2
16	sv96875	0	584359	1	2
16	sv96876	0	584447	1	2
16	sv96877	0	584453	1	2
16	sv96878	0	584469	1	2
16	sv96879	0	584582	1	2
16	sv96880	0	584824	1	2
16	sv96881	0	584853	1	2
16	sv96882	0	585037	1	2
16	sv96883	0	585060	1	2
16	sv96884	0	585134	1	2
16	sv96885	0	585208	1	2
16	sv96886	0	585272	1	2
16	sv96887	0	585478	1	2
16	sv96888	0	585557	1	2
16	sv96889	0	585566	1	2
16	sv96890	0	585624	1	2
16	sv96891	0	585743	1	2
16	sv96892	0	585774	1	2
16	sv96893	0	585863	1	2
16	sv96894	0	585888	1	2
16	sv96895	0	585894	1	2
16	sv96896	0	585921	1	2
16	sv96897	0	585989	1	2
16	sv96898	0	586008	1	2
16	sv96899	0	586133	1	2
16	sv96900	0	586142	1	2
16	sv96901	0	586275	1	2
16	sv96902	0	586291	1	2
16	sv96903	0	586309	1	2
16	sv96904	0	586468	1	2
16	sv96905	0	586497	1	2
16	sv96906	0	586527	1	2
16	sv96907	0	586546	1	2
16	sv96908	0	586564	1	2
16	sv96909	0	586618	1	2
16	sv96910	0	586678	1	2
16	sv96911	0	586725	1	2
16	sv96912	0	586742	1	2
16	sv96913	0	586768	1	2
16	sv96914	0	586809	1	2
16	sv96915	0	586836	1	2
16	sv96916	0	586856	1	2
16	sv96917	0	586864	1	2
16	sv96918	0	586960	1	2
16	sv96919	0	587001	1	2
16	sv96920	0	587102	1	2
16	sv96921	0	587138	1	2
16	sv96922	0	587177	1	2
16	sv96923	0	587188	1	2
16	sv96924	0	587355	1	2
16	sv96925	0	587372	1	2
16	sv96926	0	587507	1	2
16	sv96927	0	587572	1	2
16	sv96928	0	587583	1	2
16	sv96929	0	587661	1	2
16	sv96930	0	587665	1	2
16	sv96931	0	587713	1	2
16	sv96932	0	587751	1	2
16	sv96933	0	587753	1	2
16	sv96934	0	587759	1	2
16	sv96935	0	587761	1	2
16	sv96936	0	587763	1	2
16	sv96937	0	587787	1	2
16	sv96938	0	587838	1	2
16	sv96939	0	587855	1	2
16	sv96940	0	587915	1	2
16	sv96941	0	587938	1	2
16	sv96942	0	587993	1	2
16	sv96943	0	588012	1	2
16	sv96944	0	588257	1	2
16	sv96945	0	588309	1	2
16	sv96946	0	588326	1	2
16	sv96947	0	588365	1	2
16	sv96948	0	588493	1	2
16	sv96949	0	588777	1	2
16	sv96950	0	588825	1	2
16	sv96951	0	588877	1	2
16	sv96952	0	588898	1	2
16	sv96953	0	588931	1	2
16	sv96954	0	588966	1	2
16	sv96955	0	589172	1	2
16	sv96956	0	589257	1	2
16	sv96957	0	589268	1	2
16	sv96958	0	589299	1	2
16	sv96959	0	589369	1	2
16	sv96960	0	589433	1	2
16	sv96961	0	589494	1	2
16	sv96962	0	589510	1	2
16	sv96963	0	589572	1	2
16	sv96964	0	589604	1	2
16	sv96965	0	589782	1	2
16	sv96966	0	589805	1	2
16	sv96967	0	589811	1	2
16	sv96968	0	589832	1	2
16	sv96969	0	589870	1	2
16	sv96970	0	590012	1	2
16	sv96971	0	590060	1	2
16	sv96972	0	590196	1	2
16	sv96973	0	590239	1	2
16	sv96974	0	590262	1	2
16	sv96975	0	590364	1	2
16	sv96976	0	590373	1	2
16	sv96977	0	590394	1	2
16	sv96978	0	590397	1	2
16	sv96979	0	590430	1	2
16	sv96980	0	590523	1	2
16	sv96981	0	590543	1	2
16	sv96982	0	590563	1	2
16	sv96983	0	590589	1	2
16	sv96984	0	590724	1	2
16	sv96985	0	590816	1	2
16	sv96986	0	591000	1	2
16	sv96987	0	591009	1	2
16	sv96988	0	591334	1	2
16	sv96989	0	591370	1	2
16	sv96990	0	591536	1	2
16	sv96991	0	591540	1	2
16	sv96992	0	591603	1	2
16	sv96993	0	591618	1	2
16	sv96994	0	591733	1	2
16	sv96995	0	591786	1	2
16	sv96996	0	591826	1	2
16	sv96997	0	591845	1	2
16	sv96998	0	591899	1	2
16	sv96999	0	591926	1	2
16	sv97000	0	591978	1	2
16	sv97001	0	591996	1	2
16	sv97002	0	592063	1	2
16	sv97003	0	592112	1	2
16	sv97004	0	592515	1	2
16	sv97005	0	592674	1	2
16	sv97006	0	593195	1	2
16	sv97007	0	593197	1	2
16	sv97008	0	593199	1	2
16	sv97009	0	593234	1	2
16	sv97010	0	593316	1	2
16	sv97011	0	593317	1	2
16	sv97012	0	593372	1	2
16	sv97013	0	593408	1	2
16	sv97014	0	593464	1	2
16	sv97015	0	593478	1	2
16	sv97016	0	593540	1	2
16	sv97017	0	593569	1	2
16	sv97018	0	593582	1	2
16	sv97019	0	593633	1	2
16	sv97020	0	593663	1	2
16	sv97021	0	593860	1	2
16	sv97022	0	593867	1	2
16	sv97023	0	593876	1	2
16	sv97024	0	593878	1	2
16	sv97025	0	593963	1	2
16	sv97026	0	594005	1	2
16	sv97027	0	594058	1	2
16	sv97028	0	594078	1	2
16	sv97029	0	594115	1	2
16	sv97030	0	594355	1	2
16	sv97031	0	594386	1	2
16	sv97032	0	594410	1	2
16	sv97033	0	594508	1	2
16	sv97034	0	594625	1	2
16	sv97035	0	594633	1	2
16	sv97036	0	594667	1	2
16	sv97037	0	594669	1	2
16	sv97038	0	594747	1	2
16	sv97039	0	594764	1	2
16	sv97040	0	594861	1	2
16	sv97041	0	594886	1	2
16	sv97042	0	594974	1	2
16	sv97043	0	594975	1	2
16	sv97044	0	594992	1	2
16	sv97045	0	595359	1	2
16	sv97046	0	595421	1	2
16	sv97047	0	595439	1	2
16	sv97048	0	595451	1	2
16	sv97049	0	595496	1	2
16	sv97050	0	595531	1	2
16	sv97051	0	595594	1	2
16	sv97052	0	595601	1	2
16	sv97053	0	595717	1	2
16	sv97054	0	595838	1	2
16	sv97055	0	595961	1	2
16	sv97056	0	595988	1	2
16	sv97057	0	595999	1	2
16	sv97058	0	596086	1	2
16	sv97059	0	596138	1	2
16	sv97060	0	596239	1	2
16	sv97061	0	596248	1	2
16	sv97062	0	596424	1	2
16	sv97063	0	596438	1	2
16	sv97064	0	596463	1	2
16	sv97065	0	596477	1	2
16	sv97066	0	596587	1	2
16	sv97067	0	596625	1	2
16	sv97068	0	596663	1	2
16	sv97069	0	596690	1	2
16	sv97070	0	596701	1	2
16	sv97071	0	596886	1	2
16	sv97072	0	596932	1	2
16	sv97073	0	597024	1	2
16	sv97074	0	597046	1	2
16	sv97075	0	597187	1	2
16	sv97076	0	597586	1	2
16	sv97077	0	597610	1	2
16	sv97078	0	597694	1	2
16	sv97079	0	597958	1	2
16	sv97080	0	598003	1	2
16	sv97081	0	598117	1	2
16	sv97082	0	598135	1	2
16	sv97083	0	598282	1	2
16	sv97084	0	598456	1	2
16	sv97085	0	598540	1	2
16	sv97086	0	598879	1	2
16	sv97087	0	598918	1	2
16	sv97088	0	598966	1	2
16	sv97089	0	599014	1	2
16	sv97090	0	599131	1	2
16	sv97091	0	599525	1	2
16	sv97092	0	599564	1	2
16	sv97093	0	599572	1	2
16	sv97094	0	599803	1	2
16	sv97095	0	599806	1	2
16	sv97096	0	599853	1	2
16	sv97097	0	599905	1	2
16	sv97098	0	600132	1	2
16	sv97099	0	600272	1	2
16	sv97100	0	600385	1	2
16	sv97101	0	600533	1	2
16	sv97102	0	600537	1	2
16	sv97103	0	600581	1	2
16	sv97104	0	600627	1	2
16	sv97105	0	600670	1	2
16	sv97106	0	600681	1	2
16	sv97107	0	600772	1	2
16	sv97108	0	600859	1	2
16	sv97109	0	600877	1	2
16	sv97110	0	601071	1	2
16	sv97111	0	601297	1	2
16	sv97112	0	601315	1	2
16	sv97113	0	601330	1	2
16	sv97114	0	601528	1	2
16	sv97115	0	601537	1	2
16	sv97116	0	601645	1	2
16	sv97117	0	601857	1	2
16	sv97118	0	601953	1	2
16	sv97119	0	601963	1	2
16	sv97120	0	602032	1	2
16	sv97121	0	602136	1	2
16	sv97122	0	602215	1	2
16	sv97123	0	602371	1	2
16	sv97124	0	602864	1	2
16	sv97125	0	602884	1	2
16	sv97126	0	602920	1	2
16	sv97127	0	603106	1	2
16	sv97128	0	603283	1	2
16	sv97129	0	603540	1	2
16	sv97130	0	603583	1	2
16	sv97131	0	603616	1	2
16	sv97132	0	603640	1	2
16	sv97133	0	603751	1	2
16	sv97134	0	603836	1	2
16	sv97135	0	603847	1	2
16	sv97136	0	604076	1	2
16	sv97137	0	604113	1	2
16	sv97138	0	604118	1	2
16	sv97139	0	604142	1	2
16	sv97140	0	604262	1	2
16	sv97141	0	604448	1	2
16	sv97142	0	604451	1	2
16	sv97143	0	604538	1	2
16	sv97144	0	604655	1	2
16	sv97145	0	604883	1	2
16	sv97146	0	604949	1	2
16	sv97147	0	605063	1	2
16	sv97148	0	605066	1	2
16	sv97149	0	605225	1	2
16	sv97150	0	605344	1	2
16	sv97151	0	605672	1	2
16	sv97152	0	605750	1	2
16	sv97153	0	605789	1	2
16	sv97154	0	606023	1	2
16	sv97155	0	606191	1	2
16	sv97156	0	606337	1	2
16	sv97157	0	606419	1	2
16	sv97158	0	606674	1	2
16	sv97159	0	606814	1	2
16	sv97160	0	606832	1	2
16	sv97161	0	607109	1	2
16	sv97162	0	607136	1	2
16	sv97163	0	607493	1	2
16	sv97164	0	607737	1	2
16	sv97165	0	607879	1	2
16	sv97166	0	607904	1	2
16	sv97167	0	607906	1	2
16	sv97168	0	607911	1	2
16	sv97169	0	607921	1	2
16	sv97170	0	607926	1	2
16	sv97171	0	608011	1	2
16	sv97172	0	608142	1	2
16	sv97173	0	608268	1	2
16	sv97174	0	608269	1	2
16	sv97175	0	608357	1	2
16	sv97176	0	608420	1	2
16	sv97177	0	608450	1	2
16	sv97178	0	608467	1	2
16	sv97179	0	608523	1	2
16	sv97180	0	608544	1	2
16	sv97181	0	608786	1	2
16	sv97182	0	608924	1	2
16	sv97183	0	609038	1	2
16	sv97184	0	609195	1	2
16	sv97185	0	609261	1	2
16	sv97186	0	609321	1	2
16	sv97187	0	609390	1	2
16	sv97188	0	609399	1	2
16	sv97189	0	609519	1	2
16	sv97190	0	609630	1	2
16	sv97191	0	609648	1	2
16	sv97192	0	609789	1	2
16	sv97193	0	609903	1	2
16	sv97194	0	610056	1	2
16	sv97195	0	610076	1	2
16	sv97196	0	610123	1	2
16	sv97197	0	610128	1	2
16	sv97198	0	610143	1	2
16	sv97199	0	610294	1	2
16	sv97200	0	610322	1	2
16	sv97201	0	610439	1	2
16	sv97202	0	610543	1	2
16	sv97203	0	610555	1	2
16	sv97204	0	610635	1	2
16	sv97205	0	610702	1	2
16	sv97206	0	610711	1	2
16	sv97207	0	610743	1	2
16	sv97208	0	610825	1	2
16	sv97209	0	610828	1	2
16	sv97210	0	610855	1	2
16	sv97211	0	610882	1	2
16	sv97212	0	610921	1	2
16	sv97213	0	610981	1	2
16	sv97214	0	611083	1	2
16	sv97215	0	611189	1	2
16	sv97216	0	611302	1	2
16	sv97217	0	611386	1	2
16	sv97218	0	611518	1	2
16	sv97219	0	611524	1	2
16	sv97220	0	611686	1	2
16	sv97221	0	611884	1	2
16	sv97222	0	611932	1	2
16	sv97223	0	612400	1	2
16	sv97224	0	612509	1	2
16	sv97225	0	612795	1	2
16	sv97226	0	612824	1	2
16	sv97227	0	612903	1	2
16	sv97228	0	612912	1	2
16	sv97229	0	613103	1	2
16	sv97230	0	613369	1	2
16	sv97231	0	613633	1	2
16	sv97232	0	613637	1	2
16	sv97233	0	613725	1	2
16	sv97234	0	613884	1	2
16	sv97235	0	613944	1	2
16	sv97236	0	614016	1	2
16	sv97237	0	614103	1	2
16	sv97238	0	614187	1	2
16	sv97239	0	614208	1	2
16	sv97240	0	614283	1	2
16	sv97241	0	614321	1	2
16	sv97242	0	614380	1	2
16	sv97243	0	614400	1	2
16	sv97244	0	614501	1	2
16	sv97245	0	614563	1	2
16	sv97246	0	614587	1	2
16	sv97247	0	614631	1	2
16	sv97248	0	614654	1	2
16	sv97249	0	614701	1	2
16	sv97250	0	614798	1	2
16	sv97251	0	614879	1	2
16	sv97252	0	614881	1	2
16	sv97253	0	614926	1	2
16	sv97254	0	614961	1	2
16	sv97255	0	615151	1	2
16	sv97256	0	615159	1	2
16	sv97257	0	615302	1	2
16	sv97258	0	615308	1	2
16	sv97259	0	615310	1	2
16	sv97260	0	615339	1	2
16	sv97261	0	615357	1	2
16	sv97262	0	615361	1	2
16	sv97263	0	615756	1	2
16	sv97264	0	615882	1	2
16	sv97265	0	615999	1	2
16	sv97266	0	616089	1	2
16	sv97267	0	616149	1	2
16	sv97268	0	616401	1	2
16	sv97269	0	616422	1	2
16	sv97270	0	616518	1	2
16	sv97271	0	616534	1	2
16	sv97272	0	616635	1	2
16	sv97273	0	616661	1	2
16	sv97274	0	616836	1	2
16	sv97275	0	616899	1	2
16	sv97276	0	616944	1	2
16	sv97277	0	617121	1	2
16	sv97278	0	617130	1	2
16	sv97279	0	617214	1	2
16	sv97280	0	617271	1	2
16	sv97281	0	617352	1	2
16	sv97282	0	617481	1	2
16	sv97283	0	617643	1	2
16	sv97284	0	617655	1	2
16	sv97285	0	618129	1	2
16	sv97286	0	618231	1	2
16	sv97287	0	618312	1	2
16	sv97288	0	618453	1	2
16	sv97289	0	618585	1	2
16	sv97290	0	618638	1	2
16	sv97291	0	618772	1	2
16	sv97292	0	618855	1	2
16	sv97293	0	618915	1	2
16	sv97294	0	619030	1	2
16	sv97295	0	619031	1	2
16	sv97296	0	619062	1	2
16	sv97297	0	619135	1	2
16	sv97298	0	619158	1	2
16	sv97299	0	619169	1	2
16	sv97300	0	619252	1	2
16	sv97301	0	619258	1	2
16	sv97302	0	619267	1	2
16	sv97303	0	619292	1	2
16	sv97304	0	619344	1	2
16	sv97305	0	619388	1	2
16	sv97306	0	619408	1	2
16	sv97307	0	619413	1	2
16	sv97308	0	619457	1	2
16	sv97309	0	619477	1	2
16	sv97310	0	619527	1	2
16	sv97311	0	619549	1	2
16	sv97312	0	619565	1	2
16	sv97313	0	620115	1	2
16	sv97314	0	620185	1	2
16	sv97315	0	620225	1	2
16	sv97316	0	620261	1	2
16	sv97317	0	620415	1	2
16	sv97318	0	620602	1	2
16	sv97319	0	620610	1	2
16	sv97320	0	620615	1	2
16	sv97321	0	620644	1	2
16	sv97322	0	620737	1	2
16	sv97323	0	620821	1	2
16	sv97324	0	620863	1	2
16	sv97325	0	621037	1	2
16	sv97326	0	621160	1	2
16	sv97327	0	621301	1	2
16	sv97328	0	621305	1	2
16	sv97329	0	621334	1	2
16	sv97330	0	621480	1	2
16	sv97331	0	621612	1	2
16	sv97332	0	621650	1	2
16	sv97333	0	621728	1	2
16	sv97334	0	621830	1	2
16	sv97335	0	621831	1	2
16	sv97336	0	621836	1	2
16	sv97337	0	621861	1	2
16	sv97338	0	621910	1	2
16	sv97339	0	622050	1	2
16	sv97340	0	622060	1	2
16	sv97341	0	622139	1	2
16	sv97342	0	622165	1	2
16	sv97343	0	622243	1	2
16	sv97344	0	622365	1	2
16	sv97345	0	622376	1	2
16	sv97346	0	622398	1	2
16	sv97347	0	622409	1	2
16	sv97348	0	622410	1	2
16	sv97349	0	622429	1	2
16	sv97350	0	622481	1	2
16	sv97351	0	622681	1	2
16	sv97352	0	622734	1	2
16	sv97353	0	622781	1	2
16	sv97354	0	622904	1	2
16	sv97355	0	622919	1	2
16	sv97356	0	622932	1	2
16	sv97357	0	623038	1	2
16	sv97358	0	623041	1	2
16	sv97359	0	623043	1	2
16	sv97360	0	623045	1	2
16	sv97361	0	623051	1	2
16	sv97362	0	623220	1	2
16	sv97363	0	623258	1	2
16	sv97364	0	623671	1	2
16	sv97365	0	623705	1	2
16	sv97366	0	623719	1	2
16	sv97367	0	623824	1	2
16	sv97368	0	624175	1	2
16	sv97369	0	624388	1	2
16	sv97370	0	624466	1	2
16	sv97371	0	624496	1	2
16	sv97372	0	624655	1	2
16	sv97373	0	624811	1	2
16	sv97374	0	624882	1	2
16	sv97375	0	625038	1	2
16	sv97376	0	625108	1	2
16	sv97377	0	625483	1	2
16	sv97378	0	625519	1	2
16	sv97379	0	625590	1	2
16	sv97380	0	625606	1	2
16	sv97381	0	626098	1	2
16	sv97382	0	626122	1	2
16	sv97383	0	626374	1	2
16	sv97384	0	626641	1	2
16	sv97385	0	626923	1	2
16	sv97386	0	627074	1	2
16	sv97387	0	627121	1	2
16	sv97388	0	627237	1	2
16	sv97389	0	627256	1	2
16	sv97390	0	627340	1	2
16	sv97391	0	627414	1	2
16	sv97392	0	627421	1	2
16	sv97393	0	627437	1	2
16	sv97394	0	627439	1	2
16	sv97395	0	627508	1	2
16	sv97396	0	627514	1	2
16	sv97397	0	627554	1	2
16	sv97398	0	627833	1	2
16	sv97399	0	627865	1	2
16	sv97400	0	627889	1	2
16	sv97401	0	627906	1	2
16	sv97402	0	628026	1	2
16	sv97403	0	628161	1	2
16	sv97404	0	628176	1	2
16	sv97405	0	628182	1	2
16	sv97406	0	628338	1	2
16	sv97407	0	628342	1	2
16	sv97408	0	628392	1	2
16	sv97409	0	628959	1	2
16	sv97410	0	629034	1	2
16	sv97411	0	629043	1	2
16	sv97412	0	629082	1	2
16	sv97413	0	629640	1	2
16	sv97414	0	629712	1	2
16	sv97415	0	629914	1	2
16	sv97416	0	630078	1	2
16	sv97417	0	630133	1	2
16	sv97418	0	630417	1	2
16	sv97419	0	630684	1	2
16	sv97420	0	630828	1	2
16	sv97421	0	630856	1	2
16	sv97422	0	630884	1	2
16	sv97423	0	630933	1	2
16	sv97424	0	631047	1	2
16	sv97425	0	631527	1	2
16	sv97426	0	631583	1	2
16	sv97427	0	631703	1	2
16	sv97428	0	631725	1	2
16	sv97429	0	631831	1	2
16	sv97430	0	631883	1	2
16	sv97431	0	631944	1	2
16	sv97432	0	631986	1	2
16	sv97433	0	632897	1	2
16	sv97434	0	633458	1	2
16	sv97435	0	633533	1	2
16	sv97436	0	633645	1	2
16	sv97437	0	634032	1	2
16	sv97438	0	634363	1	2
16	sv97439	0	635040	1	2
16	sv97440	0	635109	1	2
16	sv97441	0	635115	1	2
16	sv97442	0	635531	1	2
16	sv97443	0	635980	1	2
16	sv97444	0	636045	1	2
16	sv97445	0	636312	1	2
16	sv97446	0	636736	1	2
16	sv97447	0	636800	1	2
16	sv97448	0	636804	1	2
16	sv97449	0	637276	1	2
16	sv97450	0	637454	1	2
16	sv97451	0	637526	1	2
16	sv97452	0	638093	1	2
16	sv97453	0	638483	1	2
16	sv97454	0	638684	1	2
16	sv97455	0	638780	1	2
16	sv97456	0	638861	1	2
16	sv97457	0	638918	1	2
16	sv97458	0	639081	1	2
16	sv97459	0	639173	1	2
16	sv97460	0	639358	1	2
16	sv97461	0	639417	1	2
16	sv97462	0	639423	1	2
16	sv97463	0	639626	1	2
16	sv97464	0	639648	1	2
16	sv97465	0	639980	1	2
16	sv97466	0	640757	1	2
16	sv97467	0	640976	1	2
16	sv97468	0	641294	1	2
16	sv97469	0	641460	1	2
16	sv97470	0	641520	1	2
16	sv97471	0	641549	1	2
16	sv97472	0	641566	1	2
16	sv97473	0	641691	1	2
16	sv97474	0	641895	1	2
16	sv97475	0	642071	1	2
16	sv97476	0	642171	1	2
16	sv97477	0	642177	1	2
16	sv97478	0	642348	1	2
16	sv97479	0	642462	1	2
16	sv97480	0	642789	1	2
16	sv97481	0	643443	1	2
16	sv97482	0	643489	1	2
16	sv97483	0	643589	1	2
16	sv97484	0	643790	1	2
16	sv97485	0	643795	1	2
16	sv97486	0	643804	1	2
16	sv97487	0	644147	1	2
16	sv97488	0	644225	1	2
16	sv97489	0	644568	1	2
16	sv97490	0	644717	1	2
16	sv97491	0	644801	1	2
16	sv97492	0	645683	1	2
16	sv97493	0	645864	1	2
16	sv97494	0	645899	1	2
16	sv97495	0	645937	1	2
16	sv97496	0	645942	1	2
16	sv97497	0	646147	1	2
16	sv97498	0	646173	1	2
16	sv97499	0	646196	1	2
16	sv97500	0	646408	1	2
16	sv97501	0	646670	1	2
16	sv97502	0	646712	1	2
16	sv97503	0	647322	1	2
16	sv97504	0	647352	1	2
16	sv97505	0	647623	1	2
16	sv97506	0	647721	1	2
16	sv97507	0	648123	1	2
16	sv97508	0	648389	1	2
16	sv97509	0	648390	1	2
16	sv97510	0	648617	1	2
16	sv97511	0	648718	1	2
16	sv97512	0	649375	1	2
16	sv97513	0	649438	1	2
16	sv97514	0	649447	1	2
16	sv97515	0	649499	1	2
16	sv97516	0	649552	1	2
16	sv97517	0	649597	1	2
16	sv97518	0	649666	1	2
16	sv97519	0	649723	1	2
16	sv97520	0	649759	1	2
16	sv97521	0	649819	1	2
16	sv97522	0	650183	1	2
16	sv97523	0	650376	1	2
16	sv97524	0	650468	1	2
16	sv97525	0	650514	1	2
16	sv97526	0	650517	1	2
16	sv97527	0	650519	1	2
16	sv97528	0	650523	1	2
16	sv97529	0	650762	1	2
16	sv97530	0	650823	1	2
16	sv97531	0	650861	1	2
16	sv97532	0	651044	1	2
16	sv97533	0	651288	1	2
16	sv97534	0	651423	1	2
16	sv97535	0	651674	1	2
16	sv97536	0	651827	1	2
16	sv97537	0	651959	1	2
16	sv97538	0	652058	1	2
16	sv97539	0	652135	1	2
16	sv97540	0	652186	1	2
16	sv97541	0	652466	1	2
16	sv97542	0	652661	1	2
16	sv97543	0	652898	1	2
16	sv97544	0	652919	1	2
16	sv97545	0	652985	1	2
16	sv97546	0	652991	1	2
16	sv97547	0	653114	1	2
16	sv97548	0	653303	1	2
16	sv97549	0	653405	1	2
16	sv97550	0	653426	1	2
16	sv97551	0	653588	1	2
16	sv97552	0	653703	1	2
16	sv97553	0	653739	1	2
16	sv97554	0	653760	1	2
16	sv97555	0	653803	1	2
16	sv97556	0	653824	1	2
16	sv97557	0	653867	1	2
16	sv97558	0	653882	1	2
16	sv97559	0	653904	1	2
16	sv97560	0	653929	1	2
16	sv97561	0	654180	1	2
16	sv97562	0	654320	1	2
16	sv97563	0	654333	1	2
16	sv97564	0	654359	1	2
16	sv97565	0	654370	1	2
16	sv97566	0	654445	1	2
16	sv97567	0	654498	1	2
16	sv97568	0	654514	1	2
16	sv97569	0	654906	1	2
16	sv97570	0	654950	1	2
16	sv97571	0	654952	1	2
16	sv97572	0	654988	1	2
16	sv97573	0	654999	1	2
16	sv97574	0	655349	1	2
16	sv97575	0	655575	1	2
16	sv97576	0	655978	1	2
16	sv97577	0	656010	1	2
16	sv97578	0	656181	1	2
16	sv97579	0	656221	1	2
16	sv97580	0	656364	1	2
16	sv97581	0	656445	1	2
16	sv97582	0	656448	1	2
16	sv97583	0	656502	1	2
16	sv97584	0	656562	1	2
16	sv97585	0	656563	1	2
16	sv97586	0	656677	1	2
16	sv97587	0	656737	1	2
16	sv97588	0	656784	1	2
16	sv97589	0	656861	1	2
16	sv97590	0	656911	1	2
16	sv97591	0	657002	1	2
16	sv97592	0	657017	1	2
16	sv97593	0	657151	1	2
16	sv97594	0	657221	1	2
16	sv97595	0	657231	1	2
16	sv97596	0	657242	1	2
16	sv97597	0	657410	1	2
16	sv97598	0	657485	1	2
16	sv97599	0	657494	1	2
16	sv97600	0	657502	1	2
16	sv97601	0	657509	1	2
16	sv97602	0	657545	1	2
16	sv97603	0	657678	1	2
16	sv97604	0	657714	1	2
16	sv97605	0	658141	1	2
16	sv97606	0	658293	1	2
16	sv97607	0	658323	1	2
16	sv97608	0	658350	1	2
16	sv97609	0	658638	1	2
16	sv97610	0	659088	1	2
16	sv97611	0	659304	1	2
16	sv97612	0	659320	1	2
16	sv97613	0	659460	1	2
16	sv97614	0	659822	1	2
16	sv97615	0	659868	1	2
16	sv97616	0	660020	1	2
16	sv97617	0	660028	1	2
16	sv97618	0	660066	1	2
16	sv97619	0	660101	1	2
16	sv97620	0	660556	1	2
16	sv97621	0	660697	1	2
16	sv97622	0	660987	1	2
16	sv97623	0	661245	1	2
16	sv97624	0	661680	1	2
16	sv97625	0	662132	1	2
16	sv97626	0	662163	1	2
16	sv97627	0	662220	1	2
16	sv97628	0	662248	1	2
16	sv97629	0	662291	1	2
16	sv97630	0	662322	1	2
16	sv97631	0	662450	1	2
16	sv97632	0	662572	1	2
16	sv97633	0	662675	1	2
16	sv97634	0	662874	1	2
16	sv97635	0	663399	1	2
16	sv97636	0	663543	1	2
16	sv97637	0	663549	1	2
16	sv97638	0	663663	1	2
16	sv97639	0	663708	1	2
16	sv97640	0	664041	1	2
16	sv97641	0	664160	1	2
16	sv97642	0	664333	1	2
16	sv97643	0	664479	1	2
16	sv97644	0	664678	1	2
16	sv97645	0	664680	1	2
16	sv97646	0	664738	1	2
16	sv97647	0	664781	1	2
16	sv97648	0	664861	1	2
16	sv97649	0	665235	1	2
16	sv97650	0	665344	1	2
16	sv97651	0	665361	1	2
16	sv97652	0	665504	1	2
16	sv97653	0	665628	1	2
16	sv97654	0	665641	1	2
16	sv97655	0	666095	1	2
16	sv97656	0	666333	1	2
16	sv97657	0	666759	1	2
16	sv97658	0	666888	1	2
16	sv97659	0	666903	1	2
16	sv97660	0	667335	1	2
16	sv97661	0	667377	1	2
16	sv97662	0	667416	1	2
16	sv97663	0	667472	1	2
16	sv97664	0	667477	1	2
16	sv97665	0	667536	1	2
16	sv97666	0	668232	1	2
16	sv97667	0	668282	1	2
16	sv97668	0	668437	1	2
16	sv97669	0	668452	1	2
16	sv97670	0	668458	1	2
16	sv97671	0	668461	1	2
16	sv97672	0	668615	1	2
16	sv97673	0	668839	1	2
16	sv97674	0	668875	1	2
16	sv97675	0	669013	1	2
16	sv97676	0	669064	1	2
16	sv97677	0	669067	1	2
16	sv97678	0	669226	1	2
16	sv97679	0	669627	1	2
16	sv97680	0	670194	1	2
16	sv97681	0	670534	1	2
16	sv97682	0	670810	1	2
16	sv97683	0	670986	1	2
16	sv97684	0	671194	1	2
16	sv97685	0	671245	1	2
16	sv97686	0	671392	1	2
16	sv97687	0	671806	1	2
16	sv97688	0	671824	1	2
16	sv97689	0	671978	1	2
16	sv97690	0	672085	1	2
16	sv97691	0	672182	1	2
16	sv97692	0	672569	1	2
16	sv97693	0	672668	1	2
16	sv97694	0	672779	1	2
16	sv97695	0	672797	1	2
16	sv97696	0	672815	1	2
16	sv97697	0	672828	1	2
16	sv97698	0	672860	1	2
16	sv97699	0	672902	1	2
16	sv97700	0	672984	1	2
16	sv97701	0	672989	1	2
16	sv97702	0	673059	1	2
16	sv97703	0	673106	1	2
16	sv97704	0	673127	1	2
16	sv97705	0	673135	1	2
16	sv97706	0	673223	1	2
16	sv97707	0	673254	1	2
16	sv97708	0	673257	1	2
16	sv97709	0	673678	1	2
16	sv97710	0	673707	1	2
16	sv97711	0	673927	1	2
16	sv97712	0	674290	1	2
16	sv97713	0	674320	1	2
16	sv97714	0	674536	1	2
16	sv97715	0	674569	1	2
16	sv97716	0	674736	1	2
16	sv97717	0	674766	1	2
16	sv97718	0	674810	1	2
16	sv97719	0	674834	1	2
16	sv97720	0	674847	1	2
16	sv97721	0	674888	1	2
16	sv97722	0	674900	1	2
16	sv97723	0	674984	1	2
16	sv97724	0	675011	1	2
16	sv97725	0	675019	1	2
16	sv97726	0	675074	1	2
16	sv97727	0	675149	1	2
16	sv97728	0	675350	1	2
16	sv97729	0	675659	1	2
16	sv97730	0	675884	1	2
16	sv97731	0	675889	1	2
16	sv97732	0	676046	1	2
16	sv97733	0	676149	1	2
16	sv97734	0	676361	1	2
16	sv97735	0	676818	1	2
16	sv97736	0	676907	1	2
16	sv97737	0	677025	1	2
16	sv97738	0	677078	1	2
16	sv97739	0	677141	1	2
16	sv97740	0	677260	1	2
16	sv97741	0	677596	1	2
16	sv97742	0	677647	1	2
16	sv97743	0	677784	1	2
16	sv97744	0	677786	1	2
16	sv97745	0	677796	1	2
16	sv97746	0	677836	1	2
16	sv97747	0	678220	1	2
16	sv97748	0	678266	1	2
16	sv97749	0	678537	1	2
16	sv97750	0	678539	1	2
16	sv97751	0	678569	1	2
16	sv97752	0	679094	1	2
16	sv97753	0	679300	1	2
16	sv97754	0	679361	1	2
16	sv97755	0	679524	1	2
16	sv97756	0	679562	1	2
16	sv97757	0	679587	1	2
16	sv97758	0	679897	1	2
16	sv97759	0	679940	1	2
16	sv97760	0	680040	1	2
16	sv97761	0	680046	1	2
16	sv97762	0	680151	1	2
16	sv97763	0	680207	1	2
16	sv97764	0	680253	1	2
16	sv97765	0	680437	1	2
16	sv97766	0	680440	1	2
16	sv97767	0	680451	1	2
16	sv97768	0	680463	1	2
16	sv97769	0	680517	1	2
16	sv97770	0	680526	1	2
16	sv97771	0	680556	1	2
16	sv97772	0	680760	1	2
16	sv97773	0	680822	1	2
16	sv97774	0	680837	1	2
16	sv97775	0	681023	1	2
16	sv97776	0	681090	1	2
16	sv97777	0	681108	1	2
16	sv97778	0	681242	1	2
16	sv97779	0	681366	1	2
16	sv97780	0	681443	1	2
16	sv97781	0	681479	1	2
16	sv97782	0	681568	1	2
16	sv97783	0	681656	1	2
16	sv97784	0	681679	1	2
16	sv97785	0	681719	1	2
16	sv97786	0	681810	1	2
16	sv97787	0	681950	1	2
16	sv97788	0	682136	1	2
16	sv97789	0	682218	1	2
16	sv97790	0	682272	1	2
16	sv97791	0	682348	1	2
16	sv97792	0	682420	1	2
16	sv97793	0	682423	1	2
16	sv97794	0	682597	1	2
16	sv97795	0	682729	1	2
16	sv97796	0	682837	1	2
16	sv97797	0	682840	1	2
16	sv97798	0	682857	1	2
16	sv97799	0	683164	1	2
16	sv97800	0	683346	1	2
16	sv97801	0	683503	1	2
16	sv97802	0	683733	1	2
16	sv97803	0	683865	1	2
16	sv97804	0	683890	1	2
16	sv97805	0	683893	1	2
16	sv97806	0	684147	1	2
16	sv97807	0	684164	1	2
16	sv97808	0	684375	1	2
16	sv97809	0	684434	1	2
16	sv97810	0	684455	1	2
16	sv97811	0	684460	1	2
16	sv97812	0	684479	1	2
16	sv97813	0	684700	1	2
16	sv97814	0	684937	1	2
16	sv97815	0	684997	1	2
16	sv97816	0	685030	1	2
16	sv97817	0	685072	1	2
16	sv97818	0	685093	1	2
16	sv97819	0	685129	1	2
16	sv97820	0	685431	1	2
16	sv97821	0	685433	1	2
16	sv97822	0	685465	1	2
16	sv97823	0	685589	1	2
16	sv97824	0	685590	1	2
16	sv97825	0	685648	1	2
16	sv97826	0	685682	1	2
16	sv97827	0	685867	1	2
16	sv97828	0	685870	1	2
16	sv97829	0	685871	1	2
16	sv97830	0	685954	1	2
16	sv97831	0	686038	1	2
16	sv97832	0	686122	1	2
16	sv97833	0	686200	1	2
16	sv97834	0	686218	1	2
16	sv97835	0	686508	1	2
16	sv97836	0	686511	1	2
16	sv97837	0	686521	1	2
16	sv97838	0	686590	1	2
16	sv97839	0	686779	1	2
16	sv97840	0	687260	1	2
16	sv97841	0	687317	1	2
16	sv97842	0	687405	1	2
16	sv97843	0	687602	1	2
16	sv97844	0	687658	1	2
16	sv97845	0	687687	1	2
16	sv97846	0	687758	1	2
16	sv97847	0	687807	1	2
16	sv97848	0	687811	1	2
16	sv97849	0	687832	1	2
16	sv97850	0	687880	1	2
16	sv97851	0	687906	1	2
16	sv97852	0	687923	1	2
16	sv97853	0	687964	1	2
16	sv97854	0	688015	1	2
16	sv97855	0	688111	1	2
16	sv97856	0	688115	1	2
16	sv97857	0	688146	1	2
16	sv97858	0	688156	1	2
16	sv97859	0	688161	1	2
16	sv97860	0	688249	1	2
16	sv97861	0	688296	1	2
16	sv97862	0	688424	1	2
16	sv97863	0	688892	1	2
16	sv97864	0	688937	1	2
16	sv97865	0	688940	1	2
16	sv97866	0	688954	1	2
16	sv97867	0	689032	1	2
16	sv97868	0	689088	1	2
16	sv97869	0	689156	1	2
16	sv97870	0	689448	1	2
16	sv97871	0	689786	1	2
16	sv97872	0	689827	1	2
16	sv97873	0	689831	1	2
16	sv97874	0	689835	1	2
16	sv97875	0	689998	1	2
16	sv97876	0	690445	1	2
16	sv97877	0	690613	1	2
16	sv97878	0	690799	1	2
16	sv97879	0	690865	1	2
16	sv97880	0	690907	1	2
16	sv97881	0	690989	1	2
16	sv97882	0	691007	1	2
16	sv97883	0	691402	1	2
16	sv97884	0	691459	1	2
16	sv97885	0	691465	1	2
16	sv97886	0	691468	1	2
16	sv97887	0	691540	1	2
16	sv97888	0	691669	1	2
16	sv97889	0	691932	1	2
16	sv97890	0	692054	1	2
16	sv97891	0	692056	1	2
16	sv97892	0	692104	1	2
16	sv97893	0	692119	1	2
16	sv97894	0	692167	1	2
16	sv97895	0	692185	1	2
16	sv97896	0	692335	1	2
16	sv97897	0	692423	1	2
16	sv97898	0	692440	1	2
16	sv97899	0	692478	1	2
16	sv97900	0	692510	1	2
16	sv97901	0	692547	1	2
16	sv97902	0	692656	1	2
16	sv97903	0	692701	1	2
16	sv97904	0	692709	1	2
16	sv97905	0	693120	1	2
16	sv97906	0	693141	1	2
16	sv97907	0	693147	1	2
16	sv97908	0	693279	1	2
16	sv97909	0	693417	1	2
16	sv97910	0	693567	1	2
16	sv97911	0	693600	1	2
16	sv97912	0	693603	1	2
16	sv97913	0	693803	1	2
16	sv97914	0	693825	1	2
16	sv97915	0	694206	1	2
16	sv97916	0	694413	1	2
16	sv97917	0	694434	1	2
16	sv97918	0	694716	1	2
16	sv97919	0	694928	1	2
16	sv97920	0	694965	1	2
16	sv97921	0	694969	1	2
16	sv97922	0	695040	1	2
16	sv97923	0	695191	1	2
16	sv97924	0	695213	1	2
16	sv97925	0	695215	1	2
16	sv97926	0	695230	1	2
16	sv97927	0	695332	1	2
16	sv97928	0	695418	1	2
16	sv97929	0	695419	1	2
16	sv97930	0	695492	1	2
16	sv97931	0	695522	1	2
16	sv97932	0	695527	1	2
16	sv97933	0	695543	1	2
16	sv97934	0	695653	1	2
16	sv97935	0	695655	1	2
16	sv97936	0	695787	1	2
16	sv97937	0	695989	1	2
16	sv97938	0	696046	1	2
16	sv97939	0	696088	1	2
16	sv97940	0	696232	1	2
16	sv97941	0	696407	1	2
16	sv97942	0	696841	1	2
16	sv97943	0	697067	1	2
16	sv97944	0	697099	1	2
16	sv97945	0	697122	1	2
16	sv97946	0	697144	1	2
16	sv97947	0	697315	1	2
16	sv97948	0	697444	1	2
16	sv97949	0	697502	1	2
16	sv97950	0	697573	1	2
16	sv97951	0	697585	1	2
16	sv97952	0	697596	1	2
16	sv97953	0	697864	1	2
16	sv97954	0	697918	1	2
16	sv97955	0	698319	1	2
16	sv97956	0	698374	1	2
16	sv97957	0	698375	1	2
16	sv97958	0	698489	1	2
16	sv97959	0	698605	1	2
16	sv97960	0	698632	1	2
16	sv97961	0	698637	1	2
16	sv97962	0	698725	1	2
16	sv97963	0	698946	1	2
16	sv97964	0	698959	1	2
16	sv97965	0	698973	1	2
16	sv97966	0	699016	1	2
16	sv97967	0	699102	1	2
16	sv97968	0	699132	1	2
16	sv97969	0	699146	1	2
16	sv97970	0	699198	1	2
16	sv97971	0	699223	1	2
16	sv97972	0	699267	1	2
16	sv97973	0	699333	1	2
16	sv97974	0	699686	1	2
16	sv97975	0	699945	1	2
16	sv97976	0	699981	1	2
16	sv97977	0	700042	1	2
16	sv97978	0	700101	1	2
16	sv97979	0	700285	1	2
16	sv97980	0	700314	1	2
16	sv97981	0	700509	1	2
16	sv97982	0	700553	1	2
16	sv97983	0	702109	1	2
16	sv97984	0	702124	1	2
16	sv97985	0	702366	1	2
16	sv97986	0	702403	1	2
16	sv97987	0	702425	1	2
16	sv97988	0	702489	1	2
16	sv97989	0	702492	1	2
16	sv97990	0	702662	1	2
16	sv97991	0	702786	1	2
16	sv97992	0	702998	1	2
16	sv97993	0	703359	1	2
16	sv97994	0	703434	1	2
16	sv97995	0	703512	1	2
16	sv97996	0	703815	1	2
16	sv97997	0	704140	1	2
16	sv97998	0	704149	1	2
16	sv97999	0	704390	1	2
16	sv98000	0	704455	1	2
16	sv98001	0	705108	1	2
16	sv98002	0	705129	1	2
16	sv98003	0	705306	1	2
16	sv98004	0	705366	1	2
16	sv98005	0	705570	1	2
16	sv98006	0	705738	1	2
16	sv98007	0	705875	1	2
16	sv98008	0	706170	1	2
16	sv98009	0	706407	1	2
16	sv98010	0	706545	1	2
16	sv98011	0	706637	1	2
16	sv98012	0	707295	1	2
16	sv98013	0	707392	1	2
16	sv98014	0	707402	1	2
16	sv98015	0	707406	1	2
16	sv98016	0	707414	1	2
16	sv98017	0	707420	1	2
16	sv98018	0	707478	1	2
16	sv98019	0	707520	1	2
16	sv98020	0	708078	1	2
16	sv98021	0	708162	1	2
16	sv98022	0	708208	1	2
16	sv98023	0	708348	1	2
16	sv98024	0	708362	1	2
16	sv98025	0	708478	1	2
16	sv98026	0	708483	1	2
16	sv98027	0	708490	1	2
16	sv98028	0	708518	1	2
16	sv98029	0	708641	1	2
16	sv98030	0	708647	1	2
16	sv98031	0	708653	1	2
16	sv98032	0	708674	1	2
16	sv98033	0	708863	1	2
16	sv98034	0	708887	1	2
16	sv98035	0	708937	1	2
16	sv98036	0	709088	1	2
16	sv98037	0	709130	1	2
16	sv98038	0	709506	1	2
16	sv98039	0	709625	1	2
16	sv98040	0	709715	1	2
16	sv98041	0	709831	1	2
16	sv98042	0	709892	1	2
16	sv98043	0	709966	1	2
16	sv98044	0	710154	1	2
16	sv98045	0	710484	1	2
16	sv98046	0	710553	1	2
16	sv98047	0	710721	1	2
16	sv98048	0	710988	1	2
16	sv98049	0	711254	1	2
16	sv98050	0	711278	1	2
16	sv98051	0	711502	1	2
16	sv98052	0	711691	1	2
16	sv98053	0	712351	1	2
16	sv98054	0	712528	1	2
16	sv98055	0	713008	1	2
16	sv98056	0	713114	1	2
16	sv98057	0	713201	1	2
16	sv98058	0	713451	1	2
16	sv98059	0	713718	1	2
16	sv98060	0	713880	1	2
16	sv98061	0	713959	1	2
16	sv98062	0	714048	1	2
16	sv98063	0	714075	1	2
16	sv98064	0	714279	1	2
16	sv98065	0	714300	1	2
16	sv98066	0	714342	1	2
16	sv98067	0	714603	1	2
16	sv98068	0	714698	1	2
16	sv98069	0	714703	1	2
16	sv98070	0	714728	1	2
16	sv98071	0	714942	1	2
16	sv98072	0	715017	1	2
16	sv98073	0	715405	1	2
16	sv98074	0	715729	1	2
16	sv98075	0	715730	1	2
16	sv98076	0	715739	1	2
16	sv98077	0	715781	1	2
16	sv98078	0	715923	1	2
16	sv98079	0	716173	1	2
16	sv98080	0	716432	1	2
16	sv98081	0	716434	1	2
16	sv98082	0	716474	1	2
16	sv98083	0	716555	1	2
16	sv98084	0	716627	1	2
16	sv98085	0	716666	1	2
16	sv98086	0	716753	1	2
16	sv98087	0	716784	1	2
16	sv98088	0	716879	1	2
16	sv98089	0	716942	1	2
16	sv98090	0	716975	1	2
16	sv98091	0	717019	1	2
16	sv98092	0	717034	1	2
16	sv98093	0	717101	1	2
16	sv98094	0	717332	1	2
16	sv98095	0	717476	1	2
16	sv98096	0	717779	1	2
16	sv98097	0	717782	1	2
16	sv98098	0	717804	1	2
16	sv98099	0	717952	1	2
16	sv98100	0	718100	1	2
16	sv98101	0	718160	1	2
16	sv98102	0	718224	1	2
16	sv98103	0	718418	1	2
16	sv98104	0	718423	1	2
16	sv98105	0	718569	1	2
16	sv98106	0	718602	1	2
16	sv98107	0	718667	1	2
16	sv98108	0	718947	1	2
16	sv98109	0	719281	1	2
16	sv98110	0	719293	1	2
16	sv98111	0	719387	1	2
16	sv98112	0	719431	1	2
16	sv98113	0	719631	1	2
16	sv98114	0	719633	1	2
16	sv98115	0	719789	1	2
16	sv98116	0	719810	1	2
16	sv98117	0	719898	1	2
16	sv98118	0	719918	1	2
16	sv98119	0	720047	1	2
16	sv98120	0	720134	1	2
16	sv98121	0	720154	1	2
16	sv98122	0	720275	1	2
16	sv98123	0	720323	1	2
16	sv98124	0	720335	1	2
16	sv98125	0	720353	1	2
16	sv98126	0	720479	1	2
16	sv98127	0	720551	1	2
16	sv98128	0	720572	1	2
16	sv98129	0	720720	1	2
16	sv98130	0	721050	1	2
16	sv98131	0	721093	1	2
16	sv98132	0	721892	1	2
16	sv98133	0	722089	1	2
16	sv98134	0	722117	1	2
16	sv98135	0	722172	1	2
16	sv98136	0	722416	1	2
16	sv98137	0	722483	1	2
16	sv98138	0	722572	1	2
16	sv98139	0	722849	1	2
16	sv98140	0	723074	1	2
16	sv98141	0	723084	1	2
16	sv98142	0	723152	1	2
16	sv98143	0	723284	1	2
16	sv98144	0	723296	1	2
16	sv98145	0	723320	1	2
16	sv98146	0	723400	1	2
16	sv98147	0	723524	1	2
16	sv98148	0	723602	1	2
16	sv98149	0	723626	1	2
16	sv98150	0	723632	1	2
16	sv98151	0	723709	1	2
16	sv98152	0	723737	1	2
16	sv98153	0	723738	1	2
16	sv98154	0	724232	1	2
16	sv98155	0	724279	1	2
16	sv98156	0	724967	1	2
16	sv98157	0	725082	1	2
16	sv98158	0	725136	1	2
16	sv98159	0	725138	1	2
16	sv98160	0	725262	1	2
16	sv98161	0	725275	1	2
16	sv98162	0	725308	1	2
16	sv98163	0	725435	1	2
16	sv98164	0	725441	1	2
16	sv98165	0	725524	1	2
16	sv98166	0	725531	1	2
16	sv98167	0	725567	1	2
16	sv98168	0	725570	1	2
16	sv98169	0	725681	1	2
16	sv98170	0	725710	1	2
16	sv98171	0	725777	1	2
16	sv98172	0	726386	1	2
16	sv98173	0	726414	1	2
16	sv98174	0	726485	1	2
16	sv98175	0	726503	1	2
16	sv98176	0	726638	1	2
16	sv98177	0	727099	1	2
16	sv98178	0	727310	1	2
16	sv98179	0	727505	1	2
16	sv98180	0	727667	1	2
16	sv98181	0	727676	1	2
16	sv98182	0	727805	1	2
16	sv98183	0	727811	1	2
16	sv98184	0	728174	1	2
16	sv98185	0	728255	1	2
16	sv98186	0	728329	1	2
16	sv98187	0	728333	1	2
16	sv98188	0	728378	1	2
16	sv98189	0	728552	1	2
16	sv98190	0	728603	1	2
16	sv98191	0	728630	1	2
16	sv98192	0	728712	1	2
16	sv98193	0	728995	1	2
16	sv98194	0	729067	1	2
16	sv98195	0	729102	1	2
16	sv98196	0	729159	1	2
16	sv98197	0	729469	1	2
16	sv98198	0	729729	1	2
16	sv98199	0	730141	1	2
16	sv98200	0	730213	1	2
16	sv98201	0	730311	1	2
16	sv98202	0	730432	1	2
16	sv98203	0	730436	1	2
16	sv98204	0	730534	1	2
16	sv98205	0	730803	1	2
16	sv98206	0	730934	1	2
16	sv98207	0	730935	1	2
16	sv98208	0	731036	1	2
16	sv98209	0	731037	1	2
16	sv98210	0	731859	1	2
16	sv98211	0	732035	1	2
16	sv98212	0	732114	1	2
16	sv98213	0	732115	1	2
16	sv98214	0	732124	1	2
16	sv98215	0	732150	1	2
16	sv98216	0	732154	1	2
16	sv98217	0	732170	1	2
16	sv98218	0	732243	1	2
16	sv98219	0	732454	1	2
16	sv98220	0	732684	1	2
16	sv98221	0	732897	1	2
16	sv98222	0	732918	1	2
16	sv98223	0	733137	1	2
16	sv98224	0	733171	1	2
16	sv98225	0	733228	1	2
16	sv98226	0	733264	1	2
16	sv98227	0	733355	1	2
16	sv98228	0	733505	1	2
16	sv98229	0	733508	1	2
16	sv98230	0	733512	1	2
16	sv98231	0	733539	1	2
16	sv98232	0	733636	1	2
16	sv98233	0	733640	1	2
16	sv98234	0	733692	1	2
16	sv98235	0	733707	1	2
16	sv98236	0	733816	1	2
16	sv98237	0	733854	1	2
16	sv98238	0	734031	1	2
16	sv98239	0	734051	1	2
16	sv98240	0	734217	1	2
16	sv98241	0	734298	1	2
16	sv98242	0	734343	1	2
16	sv98243	0	734358	1	2
16	sv98244	0	734520	1	2
16	sv98245	0	734705	1	2
16	sv98246	0	734868	1	2
16	sv98247	0	735090	1	2
16	sv98248	0	735136	1	2
16	sv98249	0	735447	1	2
16	sv98250	0	735801	1	2
16	sv98251	0	735864	1	2
16	sv98252	0	735865	1	2
16	sv98253	0	735906	1	2
16	sv98254	0	736014	1	2
16	sv98255	0	736031	1	2
16	sv98256	0	736257	1	2
16	sv98257	0	736356	1	2
16	sv98258	0	736410	1	2
16	sv98259	0	736492	1	2
16	sv98260	0	736687	1	2
16	sv98261	0	736702	1	2
16	sv98262	0	736854	1	2
16	sv98263	0	736980	1	2
16	sv98264	0	737218	1	2
16	sv98265	0	737318	1	2
16	sv98266	0	737361	1	2
16	sv98267	0	737380	1	2
16	sv98268	0	737724	1	2
16	sv98269	0	737976	1	2
16	sv98270	0	738306	1	2
16	sv98271	0	738527	1	2
16	sv98272	0	738601	1	2
16	sv98273	0	738727	1	2
16	sv98274	0	738757	1	2
16	sv98275	0	738817	1	2
16	sv98276	0	738975	1	2
16	sv98277	0	739009	1	2
16	sv98278	0	739351	1	2
16	sv98279	0	739468	1	2
16	sv98280	0	739602	1	2
16	sv98281	0	739829	1	2
16	sv98282	0	739882	1	2
16	sv98283	0	740090	1	2
16	sv98284	0	740140	1	2
16	sv98285	0	740230	1	2
16	sv98286	0	740246	1	2
16	sv98287	0	740267	1	2
16	sv98288	0	740348	1	2
16	sv98289	0	740362	1	2
16	sv98290	0	740520	1	2
16	sv98291	0	740531	1	2
16	sv98292	0	740798	1	2
16	sv98293	0	740879	1	2
16	sv98294	0	741098	1	2
16	sv98295	0	741253	1	2
16	sv98296	0	741341	1	2
16	sv98297	0	741347	1	2
16	sv98298	0	741467	1	2
16	sv98299	0	741532	1	2
16	sv98300	0	741636	1	2
16	sv98301	0	741893	1	2
16	sv98302	0	741944	1	2
16	sv98303	0	742065	1	2
16	sv98304	0	742149	1	2
16	sv98305	0	742152	1	2
16	sv98306	0	742168	1	2
16	sv98307	0	742176	1	2
16	sv98308	0	742192	1	2
16	sv98309	0	742296	1	2
16	sv98310	0	742334	1	2
16	sv98311	0	742340	1	2
16	sv98312	0	742469	1	2
16	sv98313	0	742539	1	2
16	sv98314	0	742567	1	2
16	sv98315	0	742915	1	2
16	sv98316	0	743068	1	2
16	sv98317	0	743101	1	2
16	sv98318	0	743245	1	2
16	sv98319	0	743344	1	2
16	sv98320	0	743359	1	2
16	sv98321	0	743467	1	2
16	sv98322	0	743554	1	2
16	sv98323	0	743659	1	2
16	sv98324	0	743731	1	2
16	sv98325	0	743808	1	2
16	sv98326	0	743816	1	2
16	sv98327	0	743847	1	2
16	sv98328	0	743848	1	2
16	sv98329	0	744239	1	2
16	sv98330	0	744451	1	2
16	sv98331	0	744462	1	2
16	sv98332	0	744716	1	2
16	sv98333	0	744781	1	2
16	sv98334	0	744906	1	2
16	sv98335	0	745120	1	2
16	sv98336	0	745381	1	2
16	sv98337	0	745441	1	2
16	sv98338	0	745578	1	2
16	sv98339	0	745623	1	2
16	sv98340	0	745701	1	2
16	sv98341	0	745885	1	2
16	sv98342	0	745923	1	2
16	sv98343	0	746245	1	2
16	sv98344	0	746299	1	2
16	sv98345	0	746398	1	2
16	sv98346	0	746530	1	2
16	sv98347	0	746797	1	2
16	sv98348	0	746909	1	2
16	sv98349	0	746951	1	2
16	sv98350	0	747066	1	2
16	sv98351	0	747080	1	2
16	sv98352	0	747101	1	2
16	sv98353	0	747102	1	2
16	sv98354	0	747120	1	2
16	sv98355	0	747167	1	2
16	sv98356	0	747171	1	2
16	sv98357	0	747237	1	2
16	sv98358	0	747369	1	2
16	sv98359	0	747411	1	2
16	sv98360	0	747478	1	2
16	sv98361	0	747480	1	2
16	sv98362	0	747485	1	2
16	sv98363	0	747487	1	2
16	sv98364	0	747815	1	2
16	sv98365	0	747842	1	2
16	sv98366	0	747971	1	2
16	sv98367	0	748200	1	2
16	sv98368	0	748244	1	2
16	sv98369	0	748874	1	2
16	sv98370	0	748946	1	2
16	sv98371	0	749134	1	2
16	sv98372	0	749484	1	2
16	sv98373	0	749559	1	2
16	sv98374	0	749659	1	2
16	sv98375	0	749668	1	2
16	sv98376	0	749844	1	2
16	sv98377	0	749875	1	2
16	sv98378	0	749889	1	2
16	sv98379	0	749976	1	2
16	sv98380	0	750029	1	2
16	sv98381	0	750033	1	2
16	sv98382	0	750118	1	2
16	sv98383	0	750192	1	2
16	sv98384	0	750369	1	2
16	sv98385	0	750456	1	2
16	sv98386	0	750462	1	2
16	sv98387	0	750588	1	2
16	sv98388	0	750765	1	2
16	sv98389	0	750807	1	2
16	sv98390	0	750943	1	2
16	sv98391	0	751172	1	2
16	sv98392	0	751308	1	2
16	sv98393	0	751311	1	2
16	sv98394	0	751554	1	2
16	sv98395	0	751586	1	2
16	sv98396	0	751611	1	2
16	sv98397	0	751988	1	2
16	sv98398	0	752294	1	2
16	sv98399	0	752508	1	2
16	sv98400	0	752580	1	2
16	sv98401	0	752721	1	2
16	sv98402	0	752796	1	2
16	sv98403	0	752919	1	2
16	sv98404	0	753099	1	2
16	sv98405	0	753132	1	2
16	sv98406	0	753336	1	2
16	sv98407	0	753339	1	2
16	sv98408	0	753414	1	2
16	sv98409	0	753507	1	2
16	sv98410	0	753559	1	2
16	sv98411	0	753622	1	2
16	sv98412	0	753652	1	2
16	sv98413	0	753717	1	2
16	sv98414	0	754035	1	2
16	sv98415	0	754107	1	2
16	sv98416	0	754263	1	2
16	sv98417	0	754379	1	2
16	sv98418	0	754391	1	2
16	sv98419	0	754434	1	2
16	sv98420	0	754681	1	2
16	sv98421	0	754776	1	2
16	sv98422	0	754869	1	2
16	sv98423	0	755191	1	2
16	sv98424	0	755201	1	2
16	sv98425	0	755242	1	2
16	sv98426	0	755437	1	2
16	sv98427	0	755589	1	2
16	sv98428	0	755594	1	2
16	sv98429	0	755883	1	2
16	sv98430	0	755941	1	2
16	sv98431	0	755950	1	2
16	sv98432	0	756115	1	2
16	sv98433	0	756136	1	2
16	sv98434	0	756190	1	2
16	sv98435	0	756465	1	2
16	sv98436	0	756486	1	2
16	sv98437	0	756511	1	2
16	sv98438	0	756619	1	2
16	sv98439	0	756638	1	2
16	sv98440	0	756671	1	2
16	sv98441	0	756700	1	2
16	sv98442	0	756704	1	2
16	sv98443	0	756785	1	2
16	sv98444	0	756838	1	2
16	sv98445	0	756856	1	2
16	sv98446	0	756886	1	2
16	sv98447	0	756925	1	2
16	sv98448	0	756979	1	2
16	sv98449	0	757031	1	2
16	sv98450	0	757033	1	2
16	sv98451	0	757047	1	2
16	sv98452	0	757054	1	2
16	sv98453	0	757111	1	2
16	sv98454	0	757137	1	2
16	sv98455	0	757165	1	2
16	sv98456	0	757177	1	2
16	sv98457	0	757195	1	2
16	sv98458	0	757361	1	2
16	sv98459	0	757526	1	2
16	sv98460	0	757653	1	2
16	sv98461	0	757669	1	2
16	sv98462	0	758082	1	2
16	sv98463	0	758098	1	2
16	sv98464	0	758116	1	2
16	sv98465	0	758257	1	2
16	sv98466	0	758284	1	2
16	sv98467	0	758351	1	2
16	sv98468	0	758383	1	2
16	sv98469	0	758393	1	2
16	sv98470	0	758422	1	2
16	sv98471	0	758616	1	2
16	sv98472	0	758638	1	2
16	sv98473	0	758717	1	2
16	sv98474	0	758824	1	2
16	sv98475	0	758911	1	2
16	sv98476	0	758917	1	2
16	sv98477	0	758947	1	2
16	sv98478	0	758960	1	2
16	sv98479	0	758982	1	2
16	sv98480	0	759010	1	2
16	sv98481	0	759019	1	2
16	sv98482	0	759062	1	2
16	sv98483	0	759355	1	2
16	sv98484	0	759538	1	2
16	sv98485	0	759544	1	2
16	sv98486	0	759676	1	2
16	sv98487	0	759776	1	2
16	sv98488	0	759895	1	2
16	sv98489	0	759936	1	2
16	sv98490	0	760007	1	2
16	sv98491	0	760748	1	2
16	sv98492	0	760849	1	2
16	sv98493	0	760882	1	2
16	sv98494	0	760952	1	2
16	sv98495	0	761009	1	2
16	sv98496	0	761136	1	2
16	sv98497	0	761833	1	2
16	sv98498	0	761908	1	2
16	sv98499	0	762059	1	2
16	sv98500	0	762090	1	2
16	sv98501	0	762178	1	2
16	sv98502	0	762221	1	2
16	sv98503	0	762243	1	2
16	sv98504	0	762631	1	2
16	sv98505	0	762781	1	2
16	sv98506	0	763140	1	2
16	sv98507	0	763428	1	2
16	sv98508	0	763440	1	2
16	sv98509	0	763968	1	2
16	sv98510	0	764101	1	2
16	sv98511	0	764125	1	2
16	sv98512	0	764287	1	2
16	sv98513	0	764416	1	2
16	sv98514	0	764431	1	2
16	sv98515	0	764615	1	2
16	sv98516	0	764918	1	2
16	sv98517	0	765577	1	2
16	sv98518	0	765694	1	2
16	sv98519	0	765757	1	2
16	sv98520	0	766042	1	2
16	sv98521	0	766111	1	2
16	sv98522	0	766198	1	2
16	sv98523	0	766232	1	2
16	sv98524	0	766459	1	2
16	sv98525	0	766460	1	2
16	sv98526	0	766882	1	2
16	sv98527	0	767119	1	2
16	sv98528	0	767513	1	2
16	sv98529	0	767542	1	2
16	sv98530	0	767557	1	2
16	sv98531	0	767775	1	2
16	sv98532	0	767802	1	2
16	sv98533	0	767821	1	2
16	sv98534	0	768045	1	2
16	sv98535	0	768715	1	2
16	sv98536	0	768906	1	2
16	sv98537	0	768950	1	2
16	sv98538	0	768998	1	2
16	sv98539	0	769084	1	2
16	sv98540	0	769166	1	2
16	sv98541	0	769175	1	2
16	sv98542	0	769790	1	2
16	sv98543	0	770077	1	2
16	sv98544	0	770091	1	2
16	sv98545	0	770162	1	2
16	sv98546	0	770226	1	2
16	sv98547	0	770238	1	2
16	sv98548	0	770429	1	2
16	sv98549	0	770586	1	2
16	sv98550	0	770664	1	2
16	sv98551	0	770667	1	2
16	sv98552	0	770699	1	2
16	sv98553	0	770786	1	2
16	sv98554	0	770863	1	2
16	sv98555	0	770864	1	2
16	sv98556	0	770972	1	2
16	sv98557	0	770983	1	2
16	sv98558	0	771254	1	2
16	sv98559	0	772048	1	2
16	sv98560	0	772366	1	2
16	sv98561	0	772693	1	2
16	sv98562	0	772867	1	2
16	sv98563	0	773032	1	2
16	sv98564	0	773132	1	2
16	sv98565	0	773341	1	2
16	sv98566	0	773696	1	2
16	sv98567	0	773793	1	2
16	sv98568	0	774082	1	2
16	sv98569	0	774130	1	2
16	sv98570	0	774187	1	2
16	sv98571	0	774271	1	2
16	sv98572	0	774739	1	2
16	sv98573	0	774957	1	2
16	sv98574	0	774964	1	2
16	sv98575	0	775111	1	2
16	sv98576	0	775174	1	2
16	sv98577	0	775734	1	2
16	sv98578	0	775871	1	2
16	sv98579	0	776262	1	2
16	sv98580	0	776624	1	2
16	sv98581	0	776676	1	2
16	sv98582	0	776686	1	2
16	sv98583	0	776791	1	2
16	sv98584	0	776932	1	2
16	sv98585	0	776990	1	2
16	sv98586	0	777135	1	2
16	sv98587	0	777167	1	2
16	sv98588	0	781741	1	2
16	sv98589	0	781743	1	2
16	sv98590	0	782201	1	2
16	sv98591	0	782203	1	2
16	sv98592	0	783424	1	2
16	sv98593	0	783492	1	2
16	sv98594	0	783637	1	2
16	sv98595	0	783667	1	2
16	sv98596	0	783694	1	2
16	sv98597	0	783719	1	2
16	sv98598	0	783722	1	2
16	sv98599	0	783796	1	2
16	sv98600	0	784063	1	2
16	sv98601	0	784177	1	2
16	sv98602	0	784338	1	2
16	sv98603	0	784560	1	2
16	sv98604	0	784693	1	2
16	sv98605	0	784729	1	2
16	sv98606	0	785578	1	2
16	sv98607	0	785712	1	2
16	sv98608	0	785910	1	2
16	sv98609	0	786015	1	2
16	sv98610	0	786102	1	2
16	sv98611	0	786113	1	2
16	sv98612	0	786945	1	2
16	sv98613	0	787095	1	2
16	sv98614	0	787380	1	2
16	sv98615	0	787485	1	2
16	sv98616	0	787503	1	2
16	sv98617	0	787542	1	2
16	sv98618	0	787549	1	2
16	sv98619	0	787570	1	2
16	sv98620	0	787696	1	2
16	sv98621	0	787715	1	2
16	sv98622	0	787957	1	2
16	sv98623	0	788088	1	2
16	sv98624	0	788197	1	2
16	sv98625	0	788230	1	2
16	sv98626	0	788320	1	2
16	sv98627	0	788362	1	2
16	sv98628	0	788440	1	2
16	sv98629	0	788617	1	2
16	sv98630	0	788806	1	2
16	sv98631	0	788833	1	2
16	sv98632	0	788915	1	2
16	sv98633	0	789056	1	2
16	sv98634	0	789289	1	2
16	sv98635	0	789301	1	2
16	sv98636	0	789402	1	2
16	sv98637	0	789463	1	2
16	sv98638	0	789570	1	2
16	sv98639	0	789571	1	2
16	sv98640	0	789650	1	2
16	sv98641	0	789882	1	2
16	sv98642	0	789967	1	2
16	sv98643	0	789991	1	2
16	sv98644	0	790001	1	2
16	sv98645	0	790006	1	2
16	sv98646	0	790106	1	2
16	sv98647	0	790178	1	2
16	sv98648	0	790673	1	2
16	sv98649	0	790706	1	2
16	sv98650	0	790766	1	2
16	sv98651	0	790801	1	2
16	sv98652	0	790820	1	2
16	sv98653	0	790830	1	2
16	sv98654	0	790856	1	2
16	sv98655	0	790859	1	2
16	sv98656	0	790961	1	2
16	sv98657	0	791213	1	2
16	sv98658	0	791329	1	2
16	sv98659	0	791479	1	2
16	sv98660	0	791526	1	2
16	sv98661	0	791787	1	2
16	sv98662	0	792460	1	2
16	sv98663	0	792467	1	2
16	sv98664	0	792547	1	2
16	sv98665	0	792647	1	2
16	sv98666	0	792773	1	2
16	sv98667	0	792842	1	2
16	sv98668	0	792995	1	2
16	sv98669	0	793048	1	2
16	sv98670	0	793049	1	2
16	sv98671	0	793162	1	2
16	sv98672	0	793221	1	2
16	sv98673	0	793331	1	2
16	sv98674	0	793376	1	2
16	sv98675	0	793388	1	2
16	sv98676	0	793650	1	2
16	sv98677	0	793664	1	2
16	sv98678	0	793692	1	2
16	sv98679	0	793697	1	2
16	sv98680	0	793703	1	2
16	sv98681	0	793706	1	2
16	sv98682	0	793838	1	2
16	sv98683	0	793867	1	2
16	sv98684	0	793926	1	2
16	sv98685	0	794337	1	2
16	sv98686	0	794540	1	2
16	sv98687	0	794615	1	2
16	sv98688	0	794672	1	2
16	sv98689	0	794674	1	2
16	sv98690	0	794698	1	2
16	sv98691	0	794702	1	2
16	sv98692	0	794728	1	2
16	sv98693	0	795138	1	2
16	sv98694	0	795139	1	2
16	sv98695	0	795157	1	2
16	sv98696	0	795291	1	2
16	sv98697	0	795316	1	2
16	sv98698	0	795527	1	2
16	sv98699	0	795867	1	2
16	sv98700	0	796098	1	2
16	sv98701	0	796236	1	2
16	sv98702	0	796263	1	2
16	sv98703	0	796824	1	2
16	sv98704	0	796878	1	2
16	sv98705	0	797066	1	2
16	sv98706	0	797136	1	2
16	sv98707	0	797247	1	2
16	sv98708	0	797418	1	2
16	sv98709	0	797429	1	2
16	sv98710	0	797516	1	2
16	sv98711	0	797530	1	2
16	sv98712	0	797712	1	2
16	sv98713	0	797744	1	2
16	sv98714	0	797859	1	2
16	sv98715	0	797919	1	2
16	sv98716	0	797994	1	2
16	sv98717	0	797997	1	2
16	sv98718	0	798037	1	2
16	sv98719	0	798071	1	2
16	sv98720	0	798164	1	2
16	sv98721	0	798282	1	2
16	sv98722	0	798448	1	2
16	sv98723	0	798490	1	2
16	sv98724	0	798575	1	2
16	sv98725	0	798639	1	2
16	sv98726	0	798827	1	2
16	sv98727	0	798835	1	2
16	sv98728	0	798911	1	2
16	sv98729	0	798952	1	2
16	sv98730	0	798993	1	2
16	sv98731	0	799015	1	2
16	sv98732	0	799022	1	2
16	sv98733	0	799025	1	2
16	sv98734	0	799043	1	2
16	sv98735	0	799159	1	2
16	sv98736	0	799226	1	2
16	sv98737	0	799432	1	2
16	sv98738	0	799593	1	2
16	sv98739	0	799614	1	2
16	sv98740	0	799713	1	2
16	sv98741	0	799851	1	2
16	sv98742	0	799871	1	2
16	sv98743	0	799893	1	2
16	sv98744	0	799899	1	2
16	sv98745	0	800037	1	2
16	sv98746	0	800109	1	2
16	sv98747	0	800157	1	2
16	sv98748	0	800175	1	2
16	sv98749	0	800298	1	2
16	sv98750	0	800388	1	2
16	sv98751	0	800421	1	2
16	sv98752	0	800445	1	2
16	sv98753	0	800486	1	2
16	sv98754	0	800493	1	2
16	sv98755	0	800589	1	2
16	sv98756	0	800601	1	2
16	sv98757	0	800727	1	2
16	sv98758	0	800844	1	2
16	sv98759	0	800883	1	2
16	sv98760	0	800985	1	2
16	sv98761	0	801066	1	2
16	sv98762	0	801138	1	2
16	sv98763	0	801336	1	2
16	sv98764	0	801399	1	2
16	sv98765	0	801558	1	2
16	sv98766	0	801606	1	2
16	sv98767	0	801614	1	2
16	sv98768	0	801650	1	2
16	sv98769	0	801715	1	2
16	sv98770	0	801741	1	2
16	sv98771	0	801756	1	2
16	sv98772	0	801822	1	2
16	sv98773	0	801885	1	2
16	sv98774	0	801978	1	2
16	sv98775	0	802039	1	2
16	sv98776	0	802139	1	2
16	sv98777	0	802249	1	2
16	sv98778	0	802310	1	2
16	sv98779	0	802415	1	2
16	sv98780	0	802427	1	2
16	sv98781	0	802526	1	2
16	sv98782	0	802577	1	2
16	sv98783	0	802797	1	2
16	sv98784	0	802871	1	2
16	sv98785	0	802959	1	2
16	sv98786	0	803300	1	2
16	sv98787	0	803543	1	2
16	sv98788	0	804027	1	2
16	sv98789	0	804108	1	2
16	sv98790	0	804249	1	2
16	sv98791	0	804258	1	2
16	sv98792	0	804292	1	2
16	sv98793	0	804352	1	2
16	sv98794	0	804427	1	2
16	sv98795	0	804494	1	2
16	sv98796	0	810599	1	2
16	sv98797	0	810605	1	2
16	sv98798	0	810641	1	2
16	sv98799	0	810785	1	2
16	sv98800	0	810797	1	2
16	sv98801	0	810974	1	2
16	sv98802	0	811037	1	2
16	sv98803	0	811062	1	2
16	sv98804	0	811191	1	2
16	sv98805	0	811809	1	2
16	sv98806	0	811919	1	2
16	sv98807	0	811965	1	2
16	sv98808	0	812334	1	2
16	sv98809	0	812355	1	2
16	sv98810	0	812398	1	2
16	sv98811	0	812530	1	2
16	sv98812	0	812762	1	2
16	sv98813	0	812990	1	2
16	sv98814	0	813053	1	2
16	sv98815	0	813201	1	2
16	sv98816	0	813225	1	2
16	sv98817	0	813327	1	2
16	sv98818	0	813372	1	2
16	sv98819	0	813453	1	2
16	sv98820	0	813489	1	2
16	sv98821	0	813633	1	2
16	sv98822	0	813693	1	2
16	sv98823	0	813714	1	2
16	sv98824	0	813738	1	2
16	sv98825	0	813879	1	2
16	sv98826	0	814026	1	2
16	sv98827	0	814130	1	2
16	sv98828	0	814192	1	2
16	sv98829	0	814501	1	2
16	sv98830	0	814549	1	2
16	sv98831	0	814783	1	2
16	sv98832	0	814795	1	2
16	sv98833	0	814846	1	2
16	sv98834	0	814858	1	2
16	sv98835	0	815334	1	2
16	sv98836	0	815516	1	2
16	sv98837	0	815624	1	2
16	sv98838	0	816296	1	2
16	sv98839	0	816299	1	2
16	sv98840	0	816490	1	2
16	sv98841	0	816745	1	2
16	sv98842	0	817039	1	2
16	sv98843	0	817651	1	2
16	sv98844	0	817795	1	2
16	sv98845	0	818108	1	2
16	sv98846	0	818228	1	2
16	sv98847	0	818284	1	2
16	sv98848	0	818309	1	2
16	sv98849	0	818481	1	2
16	sv98850	0	818519	1	2
16	sv98851	0	818826	1	2
16	sv98852	0	818975	1	2
16	sv98853	0	819102	1	2
16	sv98854	0	819161	1	2
16	sv98855	0	819312	1	2
16	sv98856	0	819705	1	2
16	sv98857	0	819815	1	2
16	sv98858	0	820254	1	2
16	sv98859	0	820290	1	2
16	sv98860	0	820356	1	2
16	sv98861	0	820380	1	2
16	sv98862	0	820797	1	2
16	sv98863	0	820857	1	2
16	sv98864	0	821166	1	2
16	sv98865	0	821241	1	2
16	sv98866	0	821250	1	2
16	sv98867	0	821253	1	2
16	sv98868	0	821298	1	2
16	sv98869	0	821331	1	2
16	sv98870	0	821446	1	2
16	sv98871	0	821491	1	2
16	sv98872	0	821582	1	2
16	sv98873	0	821586	1	2
16	sv98874	0	821711	1	2
16	sv98875	0	821888	1	2
16	sv98876	0	822041	1	2
16	sv98877	0	822042	1	2
16	sv98878	0	822049	1	2
16	sv98879	0	822055	1	2
16	sv98880	0	822142	1	2
16	sv98881	0	822184	1	2
16	sv98882	0	822297	1	2
16	sv98883	0	822502	1	2
16	sv98884	0	822514	1	2
16	sv98885	0	822549	1	2
16	sv98886	0	822808	1	2
16	sv98887	0	822901	1	2
16	sv98888	0	823063	1	2
16	sv98889	0	823213	1	2
16	sv98890	0	823231	1	2
16	sv98891	0	823324	1	2
16	sv98892	0	823381	1	2
16	sv98893	0	823454	1	2
16	sv98894	0	823660	1	2
16	sv98895	0	824056	1	2
16	sv98896	0	824110	1	2
16	sv98897	0	824182	1	2
16	sv98898	0	824188	1	2
16	sv98899	0	824376	1	2
16	sv98900	0	824466	1	2
16	sv98901	0	824483	1	2
16	sv98902	0	824738	1	2
16	sv98903	0	824813	1	2
16	sv98904	0	824852	1	2
16	sv98905	0	825040	1	2
16	sv98906	0	825051	1	2
16	sv98907	0	825324	1	2
16	sv98908	0	825536	1	2
16	sv98909	0	825571	1	2
16	sv98910	0	825738	1	2
16	sv98911	0	825826	1	2
16	sv98912	0	825880	1	2
16	sv98913	0	826071	1	2
16	sv98914	0	826109	1	2
16	sv98915	0	826128	1	2
16	sv98916	0	826190	1	2
16	sv98917	0	826395	1	2
16	sv98918	0	826410	1	2
16	sv98919	0	826518	1	2
16	sv98920	0	826577	1	2
16	sv98921	0	826664	1	2
16	sv98922	0	826923	1	2
16	sv98923	0	826929	1	2
16	sv98924	0	827031	1	2
16	sv98925	0	827037	1	2
16	sv98926	0	827142	1	2
16	sv98927	0	827271	1	2
16	sv98928	0	827306	1	2
16	sv98929	0	827379	1	2
16	sv98930	0	827639	1	2
16	sv98931	0	827703	1	2
16	sv98932	0	827715	1	2
16	sv98933	0	827752	1	2
16	sv98934	0	827997	1	2
16	sv98935	0	828006	1	2
16	sv98936	0	828087	1	2
16	sv98937	0	828154	1	2
16	sv98938	0	828223	1	2
16	sv98939	0	828477	1	2
16	sv98940	0	828484	1	2
16	sv98941	0	828711	1	2
16	sv98942	0	828752	1	2
16	sv98943	0	829198	1	2
16	sv98944	0	829325	1	2
16	sv98945	0	829372	1	2
16	sv98946	0	829418	1	2
16	sv98947	0	829624	1	2
16	sv98948	0	829679	1	2
16	sv98949	0	829730	1	2
16	sv98950	0	830701	1	2
16	sv98951	0	831154	1	2
16	sv98952	0	831178	1	2
16	sv98953	0	831235	1	2
16	sv98954	0	831325	1	2
16	sv98955	0	831601	1	2
16	sv98956	0	831855	1	2
16	sv98957	0	832034	1	2
16	sv98958	0	832297	1	2
16	sv98959	0	832535	1	2
16	sv98960	0	832547	1	2
16	sv98961	0	832610	1	2
16	sv98962	0	832685	1	2
16	sv98963	0	832790	1	2
16	sv98964	0	832841	1	2
16	sv98965	0	832863	1	2
16	sv98966	0	832988	1	2
16	sv98967	0	833095	1	2
16	sv98968	0	833135	1	2
16	sv98969	0	833201	1	2
16	sv98970	0	833312	1	2
16	sv98971	0	833375	1	2
16	sv98972	0	833382	1	2
16	sv98973	0	833408	1	2
16	sv98974	0	833507	1	2
16	sv98975	0	834011	1	2
16	sv98976	0	834026	1	2
16	sv98977	0	834110	1	2
16	sv98978	0	834128	1	2
16	sv98979	0	834185	1	2
16	sv98980	0	834327	1	2
16	sv98981	0	834353	1	2
16	sv98982	0	834442	1	2
16	sv98983	0	834513	1	2
16	sv98984	0	834517	1	2
16	sv98985	0	834533	1	2
16	sv98986	0	834629	1	2
16	sv98987	0	834888	1	2
16	sv98988	0	835119	1	2
16	sv98989	0	835125	1	2
16	sv98990	0	835149	1	2
16	sv98991	0	835213	1	2
16	sv98992	0	835242	1	2
16	sv98993	0	835306	1	2
16	sv98994	0	835414	1	2
16	sv98995	0	835446	1	2
16	sv98996	0	835496	1	2
16	sv98997	0	835552	1	2
16	sv98998	0	835623	1	2
16	sv98999	0	835634	1	2
16	sv99000	0	836042	1	2
16	sv99001	0	836056	1	2
16	sv99002	0	836283	1	2
16	sv99003	0	836340	1	2
16	sv99004	0	836521	1	2
16	sv99005	0	836810	1	2
16	sv99006	0	836997	1	2
16	sv99007	0	836999	1	2
16	sv99008	0	837009	1	2
16	sv99009	0	837072	1	2
16	sv99010	0	837416	1	2
16	sv99011	0	837483	1	2
16	sv99012	0	837622	1	2
16	sv99013	0	837651	1	2
16	sv99014	0	838014	1	2
16	sv99015	0	838020	1	2
16	sv99016	0	839436	1	2
16	sv99017	0	839499	1	2
16	sv99018	0	839670	1	2
16	sv99019	0	840101	1	2
16	sv99020	0	840103	1	2
16	sv99021	0	840213	1	2
16	sv99022	0	840263	1	2
16	sv99023	0	840461	1	2
16	sv99024	0	840482	1	2
16	sv99025	0	840560	1	2
16	sv99026	0	840672	1	2
16	sv99027	0	841075	1	2
16	sv99028	0	841449	1	2
16	sv99029	0	841490	1	2
16	sv99030	0	841646	1	2
16	sv99031	0	841684	1	2
16	sv99032	0	841702	1	2
16	sv99033	0	841757	1	2
16	sv99034	0	842051	1	2
16	sv99035	0	842073	1	2
16	sv99036	0	842084	1	2
16	sv99037	0	842086	1	2
16	sv99038	0	842447	1	2
16	sv99039	0	842522	1	2
16	sv99040	0	842864	1	2
16	sv99041	0	842949	1	2
16	sv99042	0	843072	1	2
16	sv99043	0	843336	1	2
16	sv99044	0	843391	1	2
16	sv99045	0	843464	1	2
16	sv99046	0	843595	1	2
16	sv99047	0	843618	1	2
16	sv99048	0	843651	1	2
16	sv99049	0	843702	1	2
16	sv99050	0	843861	1	2
16	sv99051	0	843881	1	2
16	sv99052	0	843951	1	2
16	sv99053	0	844001	1	2
16	sv99054	0	844011	1	2
16	sv99055	0	844046	1	2
16	sv99056	0	844050	1	2
16	sv99057	0	844058	1	2
16	sv99058	0	844071	1	2
16	sv99059	0	844244	1	2
16	sv99060	0	844251	1	2
16	sv99061	0	850422	1	2
16	sv99062	0	850437	1	2
16	sv99063	0	857343	1	2
16	sv99064	0	857345	1	2
16	sv99065	0	857396	1	2
16	sv99066	0	857636	1	2
16	sv99067	0	857654	1	2
16	sv99068	0	857667	1	2
16	sv99069	0	857684	1	2
16	sv99070	0	857864	1	2
16	sv99071	0	857906	1	2
16	sv99072	0	858557	1	2
16	sv99073	0	858686	1	2
16	sv99074	0	858788	1	2
16	sv99075	0	858824	1	2
16	sv99076	0	859224	1	2
16	sv99077	0	859250	1	2
16	sv99078	0	859268	1	2
16	sv99079	0	859747	1	2
16	sv99080	0	859791	1	2
16	sv99081	0	860149	1	2
16	sv99082	0	860259	1	2
16	sv99083	0	860479	1	2
16	sv99084	0	860540	1	2
16	sv99085	0	860595	1	2
16	sv99086	0	861210	1	2
16	sv99087	0	861423	1	2
16	sv99088	0	861771	1	2
16	sv99089	0	861839	1	2
16	sv99090	0	862028	1	2
16	sv99091	0	862103	1	2
16	sv99092	0	862110	1	2
16	sv99093	0	862181	1	2
16	sv99094	0	862247	1	2
16	sv99095	0	862439	1	2
16	sv99096	0	863056	1	2
16	sv99097	0	863229	1	2
16	sv99098	0	863288	1	2
16	sv99099	0	863294	1	2
16	sv99100	0	863372	1	2
16	sv99101	0	863788	1	2
16	sv99102	0	863829	1	2
16	sv99103	0	863903	1	2
16	sv99104	0	863975	1	2
16	sv99105	0	864016	1	2
16	sv99106	0	864051	1	2
16	sv99107	0	864193	1	2
16	sv99108	0	864236	1	2
16	sv99109	0	864249	1	2
16	sv99110	0	864258	1	2
16	sv99111	0	864283	1	2
16	sv99112	0	864303	1	2
16	sv99113	0	864330	1	2
16	sv99114	0	864343	1	2
16	sv99115	0	864401	1	2
16	sv99116	0	864668	1	2
16	sv99117	0	864742	1	2
16	sv99118	0	864798	1	2
16	sv99119	0	864815	1	2
16	sv99120	0	864893	1	2
16	sv99121	0	864909	1	2
16	sv99122	0	865057	1	2
16	sv99123	0	865092	1	2
16	sv99124	0	865102	1	2
16	sv99125	0	865226	1	2
16	sv99126	0	865361	1	2
16	sv99127	0	865379	1	2
16	sv99128	0	865441	1	2
16	sv99129	0	865451	1	2
16	sv99130	0	865498	1	2
16	sv99131	0	866267	1	2
16	sv99132	0	866381	1	2
16	sv99133	0	866682	1	2
16	sv99134	0	866895	1	2
16	sv99135	0	867010	1	2
16	sv99136	0	867326	1	2
16	sv99137	0	867397	1	2
16	sv99138	0	867451	1	2
16	sv99139	0	867780	1	2
16	sv99140	0	867792	1	2
16	sv99141	0	868093	1	2
16	sv99142	0	868344	1	2
16	sv99143	0	868671	1	2
16	sv99144	0	868942	1	2
16	sv99145	0	869023	1	2
16	sv99146	0	869053	1	2
16	sv99147	0	869242	1	2
16	sv99148	0	869329	1	2
16	sv99149	0	869386	1	2
16	sv99150	0	869483	1	2
16	sv99151	0	869496	1	2
16	sv99152	0	869698	1	2
16	sv99153	0	869818	1	2
16	sv99154	0	870043	1	2
16	sv99155	0	870338	1	2
16	sv99156	0	870491	1	2
16	sv99157	0	870525	1	2
16	sv99158	0	870828	1	2
16	sv99159	0	870906	1	2
16	sv99160	0	871215	1	2
16	sv99161	0	871222	1	2
16	sv99162	0	871536	1	2
16	sv99163	0	871617	1	2
16	sv99164	0	871620	1	2
16	sv99165	0	871689	1	2
16	sv99166	0	871860	1	2
16	sv99167	0	871965	1	2
16	sv99168	0	872166	1	2
16	sv99169	0	872172	1	2
16	sv99170	0	872245	1	2
16	sv99171	0	872535	1	2
16	sv99172	0	872691	1	2
16	sv99173	0	872757	1	2
16	sv99174	0	872915	1	2
16	sv99175	0	872987	1	2
16	sv99176	0	872991	1	2
16	sv99177	0	873070	1	2
16	sv99178	0	873134	1	2
16	sv99179	0	873212	1	2
16	sv99180	0	873246	1	2
16	sv99181	0	873343	1	2
16	sv99182	0	873345	1	2
16	sv99183	0	873426	1	2
16	sv99184	0	873450	1	2
16	sv99185	0	873499	1	2
16	sv99186	0	873630	1	2
16	sv99187	0	873684	1	2
16	sv99188	0	874128	1	2
16	sv99189	0	874146	1	2
16	sv99190	0	874564	1	2
16	sv99191	0	875078	1	2
16	sv99192	0	875199	1	2
16	sv99193	0	875380	1	2
16	sv99194	0	876034	1	2
16	sv99195	0	876450	1	2
16	sv99196	0	876647	1	2
16	sv99197	0	876785	1	2
16	sv99198	0	876811	1	2
16	sv99199	0	876853	1	2
16	sv99200	0	876931	1	2
16	sv99201	0	877070	1	2
16	sv99202	0	877205	1	2
16	sv99203	0	877459	1	2
16	sv99204	0	877504	1	2
16	sv99205	0	877585	1	2
16	sv99206	0	877603	1	2
16	sv99207	0	877710	1	2
16	sv99208	0	877869	1	2
16	sv99209	0	877955	1	2
16	sv99210	0	878025	1	2
16	sv99211	0	878117	1	2
16	sv99212	0	878135	1	2
16	sv99213	0	878264	1	2
16	sv99214	0	878300	1	2
16	sv99215	0	878378	1	2
16	sv99216	0	878600	1	2
16	sv99217	0	878637	1	2
16	sv99218	0	878986	1	2
16	sv99219	0	879475	1	2
16	sv99220	0	879511	1	2
16	sv99221	0	879520	1	2
16	sv99222	0	879550	1	2
16	sv99223	0	879742	1	2
16	sv99224	0	879779	1	2
16	sv99225	0	880130	1	2
16	sv99226	0	880647	1	2
16	sv99227	0	880941	1	2
16	sv99228	0	881021	1	2
16	sv99229	0	881145	1	2
16	sv99230	0	881189	1	2
16	sv99231	0	881280	1	2
16	sv99232	0	881287	1	2
16	sv99233	0	881367	1	2
16	sv99234	0	882043	1	2
16	sv99235	0	882057	1	2
16	sv99236	0	882087	1	2
16	sv99237	0	882103	1	2
16	sv99238	0	882225	1	2
16	sv99239	0	882292	1	2
16	sv99240	0	882337	1	2
16	sv99241	0	882347	1	2
16	sv99242	0	882493	1	2
16	sv99243	0	882509	1	2
16	sv99244	0	882679	1	2
16	sv99245	0	882787	1	2
16	sv99246	0	882893	1	2
16	sv99247	0	882932	1	2
16	sv99248	0	882949	1	2
16	sv99249	0	883032	1	2
16	sv99250	0	883117	1	2
16	sv99251	0	883313	1	2
16	sv99252	0	883526	1	2
16	sv99253	0	883797	1	2
16	sv99254	0	883981	1	2
16	sv99255	0	884015	1	2
16	sv99256	0	884119	1	2
16	sv99257	0	884178	1	2
16	sv99258	0	884221	1	2
16	sv99259	0	884263	1	2
16	sv99260	0	884616	1	2
16	sv99261	0	884655	1	2
16	sv99262	0	884709	1	2
16	sv99263	0	884724	1	2
16	sv99264	0	884742	1	2
16	sv99265	0	884832	1	2
16	sv99266	0	884895	1	2
16	sv99267	0	885178	1	2
16	sv99268	0	885190	1	2
16	sv99269	0	885210	1	2
16	sv99270	0	885390	1	2
16	sv99271	0	885444	1	2
16	sv99272	0	885455	1	2
16	sv99273	0	885741	1	2
16	sv99274	0	885753	1	2
16	sv99275	0	885762	1	2
16	sv99276	0	885768	1	2
16	sv99277	0	885822	1	2
16	sv99278	0	885828	1	2
16	sv99279	0	885864	1	2
16	sv99280	0	885942	1	2
16	sv99281	0	885957	1	2
16	sv99282	0	886125	1	2
16	sv99283	0	886141	1	2
16	sv99284	0	886188	1	2
16	sv99285	0	886611	1	2
16	sv99286	0	886734	1	2
16	sv99287	0	886776	1	2
16	sv99288	0	886812	1	2
16	sv99289	0	887016	1	2
16	sv99290	0	887070	1	2
16	sv99291	0	887244	1	2
16	sv99292	0	887343	1	2
16	sv99293	0	887385	1	2
16	sv99294	0	887394	1	2
16	sv99295	0	887495	1	2
16	sv99296	0	887583	1	2
16	sv99297	0	887622	1	2
16	sv99298	0	887709	1	2
16	sv99299	0	888040	1	2
16	sv99300	0	888091	1	2
16	sv99301	0	888159	1	2
16	sv99302	0	888317	1	2
16	sv99303	0	888534	1	2
16	sv99304	0	888536	1	2
16	sv99305	0	888547	1	2
16	sv99306	0	888677	1	2
16	sv99307	0	888778	1	2
16	sv99308	0	888868	1	2
16	sv99309	0	888908	1	2
16	sv99310	0	888934	1	2
16	sv99311	0	888938	1	2
16	sv99312	0	888942	1	2
16	sv99313	0	889084	1	2
16	sv99314	0	889174	1	2
16	sv99315	0	889176	1	2
16	sv99316	0	889177	1	2
16	sv99317	0	889287	1	2
16	sv99318	0	889330	1	2
16	sv99319	0	889357	1	2
16	sv99320	0	889543	1	2
16	sv99321	0	889681	1	2
16	sv99322	0	889729	1	2
16	sv99323	0	889879	1	2
16	sv99324	0	889936	1	2
16	sv99325	0	890080	1	2
16	sv99326	0	890262	1	2
16	sv99327	0	890535	1	2
16	sv99328	0	890560	1	2
16	sv99329	0	890563	1	2
16	sv99330	0	890666	1	2
16	sv99331	0	890686	1	2
16	sv99332	0	890693	1	2
16	sv99333	0	890698	1	2
16	sv99334	0	890723	1	2
16	sv99335	0	890904	1	2
16	sv99336	0	890947	1	2
16	sv99337	0	891130	1	2
16	sv99338	0	891194	1	2
16	sv99339	0	891335	1	2
16	sv99340	0	891344	1	2
16	sv99341	0	891407	1	2
16	sv99342	0	891421	1	2
16	sv99343	0	891466	1	2
16	sv99344	0	891619	1	2
16	sv99345	0	891652	1	2
16	sv99346	0	891701	1	2
16	sv99347	0	891791	1	2
16	sv99348	0	891863	1	2
16	sv99349	0	892106	1	2
16	sv99350	0	892115	1	2
16	sv99351	0	892122	1	2
16	sv99352	0	892169	1	2
16	sv99353	0	892211	1	2
16	sv99354	0	892306	1	2
16	sv99355	0	892352	1	2
16	sv99356	0	892406	1	2
16	sv99357	0	892424	1	2
16	sv99358	0	892502	1	2
16	sv99359	0	892576	1	2
16	sv99360	0	892709	1	2
16	sv99361	0	892994	1	2
16	sv99362	0	893092	1	2
16	sv99363	0	893345	1	2
16	sv99364	0	893394	1	2
16	sv99365	0	893447	1	2
16	sv99366	0	893546	1	2
16	sv99367	0	893672	1	2
16	sv99368	0	893675	1	2
16	sv99369	0	893771	1	2
16	sv99370	0	893806	1	2
16	sv99371	0	893821	1	2
16	sv99372	0	893822	1	2
16	sv99373	0	893913	1	2
16	sv99374	0	893914	1	2
16	sv99375	0	894005	1	2
16	sv99376	0	894011	1	2
16	sv99377	0	894042	1	2
16	sv99378	0	894150	1	2
16	sv99379	0	894151	1	2
16	sv99380	0	894196	1	2
16	sv99381	0	894337	1	2
16	sv99382	0	894511	1	2
16	sv99383	0	895084	1	2
16	sv99384	0	895201	1	2
16	sv99385	0	895354	1	2
16	sv99386	0	895405	1	2
16	sv99387	0	895642	1	2
16	sv99388	0	895702	1	2
16	sv99389	0	895738	1	2
16	sv99390	0	895777	1	2
16	sv99391	0	895801	1	2
16	sv99392	0	895841	1	2
16	sv99393	0	895917	1	2
16	sv99394	0	895996	1	2
16	sv99395	0	896116	1	2
16	sv99396	0	896257	1	2
16	sv99397	0	896260	1	2
16	sv99398	0	896267	1	2
16	sv99399	0	896434	1	2
16	sv99400	0	896467	1	2
16	sv99401	0	896539	1	2
16	sv99402	0	896575	1	2
16	sv99403	0	896626	1	2
16	sv99404	0	896683	1	2
16	sv99405	0	896710	1	2
16	sv99406	0	896713	1	2
16	sv99407	0	896714	1	2
16	sv99408	0	896727	1	2
16	sv99409	0	896834	1	2
16	sv99410	0	896848	1	2
16	sv99411	0	896854	1	2
16	sv99412	0	896989	1	2
16	sv99413	0	897004	1	2
16	sv99414	0	897219	1	2
16	sv99415	0	897742	1	2
16	sv99416	0	898021	1	2
16	sv99417	0	898057	1	2
16	sv99418	0	898123	1	2
16	sv99419	0	898150	1	2
16	sv99420	0	898411	1	2
16	sv99421	0	898573	1	2
16	sv99422	0	898711	1	2
16	sv99423	0	898783	1	2
16	sv99424	0	898897	1	2
16	sv99425	0	898984	1	2
16	sv99426	0	899050	1	2
16	sv99427	0	899419	1	2
16	sv99428	0	899569	1	2
16	sv99429	0	899581	1	2
16	sv99430	0	899590	1	2
16	sv99431	0	899602	1	2
16	sv99432	0	899781	1	2
16	sv99433	0	899871	1	2
16	sv99434	0	899969	1	2
16	sv99435	0	899995	1	2
16	sv99436	0	900008	1	2
16	sv99437	0	900028	1	2
16	sv99438	0	900031	1	2
16	sv99439	0	900042	1	2
16	sv99440	0	900271	1	2
16	sv99441	0	900385	1	2
16	sv99442	0	900472	1	2
16	sv99443	0	900592	1	2
16	sv99444	0	900602	1	2
16	sv99445	0	900811	1	2
16	sv99446	0	900827	1	2
16	sv99447	0	900919	1	2
16	sv99448	0	901021	1	2
16	sv99449	0	901105	1	2
16	sv99450	0	901126	1	2
16	sv99451	0	901219	1	2
16	sv99452	0	901264	1	2
16	sv99453	0	901342	1	2
16	sv99454	0	901387	1	2
16	sv99455	0	901435	1	2
16	sv99456	0	901564	1	2
16	sv99457	0	901666	1	2
16	sv99458	0	901708	1	2
16	sv99459	0	901725	1	2
16	sv99460	0	901786	1	2
16	sv99461	0	902299	1	2
16	sv99462	0	902329	1	2
16	sv99463	0	902382	1	2
16	sv99464	0	902430	1	2
16	sv99465	0	902520	1	2
16	sv99466	0	902613	1	2
16	sv99467	0	902643	1	2
16	sv99468	0	902676	1	2
16	sv99469	0	902706	1	2
16	sv99470	0	902709	1	2
16	sv99471	0	902772	1	2
16	sv99472	0	902775	1	2
16	sv99473	0	902931	1	2
16	sv99474	0	902993	1	2
16	sv99475	0	902997	1	2
16	sv99476	0	903111	1	2
16	sv99477	0	903117	1	2
16	sv99478	0	903146	1	2
16	sv99479	0	903156	1	2
16	sv99480	0	903285	1	2
16	sv99481	0	903372	1	2
16	sv99482	0	903396	1	2
16	sv99483	0	903426	1	2
16	sv99484	0	903504	1	2
16	sv99485	0	903618	1	2
16	sv99486	0	903757	1	2
16	sv99487	0	903783	1	2
16	sv99488	0	903786	1	2
16	sv99489	0	903804	1	2
16	sv99490	0	903807	1	2
16	sv99491	0	903819	1	2
16	sv99492	0	903955	1	2
16	sv99493	0	904122	1	2
16	sv99494	0	904203	1	2
16	sv99495	0	904215	1	2
16	sv99496	0	904294	1	2
16	sv99497	0	904363	1	2
16	sv99498	0	904458	1	2
16	sv99499	0	904518	1	2
16	sv99500	0	904707	1	2
16	sv99501	0	904776	1	2
16	sv99502	0	904893	1	2
16	sv99503	0	905208	1	2
16	sv99504	0	905582	1	2
16	sv99505	0	905685	1	2
16	sv99506	0	905754	1	2
16	sv99507	0	905910	1	2
16	sv99508	0	906061	1	2
16	sv99509	0	906153	1	2
16	sv99510	0	906228	1	2
16	sv99511	0	906237	1	2
16	sv99512	0	906255	1	2
16	sv99513	0	906363	1	2
16	sv99514	0	906396	1	2
16	sv99515	0	906471	1	2
16	sv99516	0	906509	1	2
16	sv99517	0	906513	1	2
16	sv99518	0	906549	1	2
16	sv99519	0	906627	1	2
16	sv99520	0	906634	1	2
16	sv99521	0	906965	1	2
16	sv99522	0	907068	1	2
16	sv99523	0	907127	1	2
16	sv99524	0	907473	1	2
16	sv99525	0	907613	1	2
16	sv99526	0	907667	1	2
16	sv99527	0	907771	1	2
16	sv99528	0	907772	1	2
16	sv99529	0	908207	1	2
16	sv99530	0	908420	1	2
16	sv99531	0	908438	1	2
16	sv99532	0	908447	1	2
16	sv99533	0	908498	1	2
16	sv99534	0	908706	1	2
16	sv99535	0	908741	1	2
16	sv99536	0	908787	1	2
16	sv99537	0	908852	1	2
16	sv99538	0	908942	1	2
16	sv99539	0	908949	1	2
16	sv99540	0	909392	1	2
16	sv99541	0	909597	1	2
16	sv99542	0	909793	1	2
16	sv99543	0	909814	1	2
16	sv99544	0	909852	1	2
16	sv99545	0	909859	1	2
16	sv99546	0	909889	1	2
16	sv99547	0	909952	1	2
16	sv99548	0	910009	1	2
16	sv99549	0	910012	1	2
16	sv99550	0	910104	1	2
16	sv99551	0	910109	1	2
16	sv99552	0	910111	1	2
16	sv99553	0	910123	1	2
16	sv99554	0	910201	1	2
16	sv99555	0	910213	1	2
16	sv99556	0	910282	1	2
16	sv99557	0	910375	1	2
16	sv99558	0	910435	1	2
16	sv99559	0	910525	1	2
16	sv99560	0	911029	1	2
16	sv99561	0	911044	1	2
16	sv99562	0	911122	1	2
16	sv99563	0	911238	1	2
16	sv99564	0	911554	1	2
16	sv99565	0	912246	1	2
16	sv99566	0	912387	1	2
16	sv99567	0	912427	1	2
16	sv99568	0	912654	1	2
16	sv99569	0	912678	1	2
16	sv99570	0	912753	1	2
16	sv99571	0	913446	1	2
16	sv99572	0	913526	1	2
16	sv99573	0	913626	1	2
16	sv99574	0	913638	1	2
16	sv99575	0	913665	1	2
16	sv99576	0	913687	1	2
16	sv99577	0	913712	1	2
16	sv99578	0	913716	1	2
16	sv99579	0	913748	1	2
16	sv99580	0	913806	1	2
16	sv99581	0	914142	1	2
16	sv99582	0	914217	1	2
16	sv99583	0	914319	1	2
16	sv99584	0	914589	1	2
16	sv99585	0	914631	1	2
16	sv99586	0	914775	1	2
16	sv99587	0	914961	1	2
16	sv99588	0	915113	1	2
16	sv99589	0	915200	1	2
16	sv99590	0	915597	1	2
16	sv99591	0	915879	1	2
16	sv99592	0	915929	1	2
16	sv99593	0	915973	1	2
16	sv99594	0	916021	1	2
16	sv99595	0	916038	1	2
16	sv99596	0	916067	1	2
16	sv99597	0	916141	1	2
16	sv99598	0	916251	1	2
16	sv99599	0	916332	1	2
16	sv99600	0	916555	1	2
16	sv99601	0	916830	1	2
16	sv99602	0	916848	1	2
16	sv99603	0	916924	1	2
16	sv99604	0	916985	1	2
16	sv99605	0	917110	1	2
16	sv99606	0	917223	1	2
16	sv99607	0	917323	1	2
16	sv99608	0	917338	1	2
16	sv99609	0	917353	1	2
16	sv99610	0	917368	1	2
16	sv99611	0	917515	1	2
16	sv99612	0	918091	1	2
16	sv99613	0	918199	1	2
16	sv99614	0	918292	1	2
16	sv99615	0	918370	1	2
16	sv99616	0	918379	1	2
16	sv99617	0	918448	1	2
16	sv99618	0	918505	1	2
16	sv99619	0	918565	1	2
16	sv99620	0	918658	1	2
16	sv99621	0	918763	1	2
16	sv99622	0	918769	1	2
16	sv99623	0	918772	1	2
16	sv99624	0	918807	1	2
16	sv99625	0	918874	1	2
16	sv99626	0	918999	1	2
16	sv99627	0	919046	1	2
16	sv99628	0	919175	1	2
16	sv99629	0	919300	1	2
16	sv99630	0	919303	1	2
16	sv99631	0	919665	1	2
16	sv99632	0	919704	1	2
16	sv99633	0	919752	1	2
16	sv99634	0	919848	1	2
16	sv99635	0	919896	1	2
16	sv99636	0	920048	1	2
16	sv99637	0	920178	1	2
16	sv99638	0	920232	1	2
16	sv99639	0	920598	1	2
16	sv99640	0	920758	1	2
16	sv99641	0	920779	1	2
16	sv99642	0	920957	1	2
16	sv99643	0	920958	1	2
16	sv99644	0	920964	1	2
16	sv99645	0	921116	1	2
16	sv99646	0	921117	1	2
16	sv99647	0	921352	1	2
16	sv99648	0	921475	1	2
16	sv99649	0	921485	1	2
16	sv99650	0	921490	1	2
16	sv99651	0	921548	1	2
16	sv99652	0	921595	1	2
16	sv99653	0	921692	1	2
16	sv99654	0	921728	1	2
16	sv99655	0	921739	1	2
16	sv99656	0	921777	1	2
16	sv99657	0	921845	1	2
16	sv99658	0	922297	1	2
16	sv99659	0	922928	1	2
16	sv99660	0	923864	1	2
16	sv99661	0	924094	1	2
16	sv99662	0	924152	1	2
16	sv99663	0	924168	1	2
16	sv99664	0	924667	1	2
16	sv99665	0	925012	1	2
16	sv99666	0	925027	1	2
16	sv99667	0	925033	1	2
16	sv99668	0	925497	1	2
16	sv99669	0	925534	1	2
19	PA13.EC1118_1N26_0012g	0	13	2	1
19	PA14.EC1118_1N26_0023g	0	14	2	1
19	PA15.EC1118_1N26_0034g	0	15	2	1
19	PA16.EC1118_1N26_0045g	0	16	2	1
19	PA17.EC1118_1N26_0056g	0	17	2	1
19	PA18.EC1118_1O4_6480g	0	18	2	1
19	PA19.EC1118_1O4_6491g	0	19	2	1
19	PA20.EC1118_1O4_6502g_NumOfGenes_2	0	20	2	1
19	PA21.EC1118_1O4_6524g	0	21	2	1
19	PA22.EC1118_1O4_6535g	0	22	2	1
19	PA23.EC1118_1O4_6546g	0	23	2	1
19	PA24.EC1118_1O4_6557g	0	24	2	1
19	PA25.EC1118_1O4_6568g	0	25	2	1
19	PA26.EC1118_1O4_6579g	0	26	2	1
19	PA27.EC1118_1O4_6612g	0	27	2	1
19	PA28.EC1118_1O4_6623g	0	28	2	1
19	PA29.EC1118_1O4_6634g	0	29	2	1
19	PA30.EC1118_1O4_6645g	0	30	2	1
19	PA31.EC1118_1O4_6656g	0	31	2	1
19	PA37.augustus_masked.2.CGIPLA_MA	0	37	2	1
19	PA39.augustus_masked.2.CGIPLA_MA	0	39	2	1
19	PA44.PUT_AA_TRASP.R.14848.	0	44	2	1
19	PA45.PUT_IRON_TRASP.R.14849.	0	45	2	1
19	PA47.RTM1.R.14851.	0	47	2	1
19	PA48.MPR1.R.14847.	0	48	1	2
19	PA50.BIO6.R.8578.	0	50	2	1
19	PA87.augustus_masked.125.YCE	0	87	2	1
19	PA88.augustus_masked.125.YCE	0	88	2	1
19	PA89.augustus_masked.125.YCE	0	89	2	1
19	PA91.augustus_masked.1266.AHB_2	0	91	2	1
19	PA92.augustus_masked.1266.AHB_2	0	92	2	1
19	PA93.augustus_masked.1266.AHB_2	0	93	2	1
19	PA95.augustus_masked.1364.CFF_4	0	95	2	1
19	PA96.augustus_masked.1372.CFF_4	0	96	2	1
19	PA143.augustus_masked.175.YCE	0	143	2	1
19	PA144.augustus_masked.182.ABQ_6	0	144	2	1
19	PA156.augustus_masked.2151.BRV_4	0	156	2	1
19	PA160.augustus_masked.223.BFM_3	0	160	2	1
19	PA167.augustus_masked.237.BFM_3	0	167	2	1
19	PA169.augustus_masked.2392.BTV_5	0	169	2	1
19	PA170.augustus_masked.2392.BTV_5	0	170	2	1
19	PA171.augustus_masked.244.BFM_3	0	171	2	1
19	PA204.augustus_masked.2970.AEE_3	0	204	1	2
19	PA209.augustus_masked.310.ALB_3	0	209	2	1
19	PA216.augustus_masked.3344.CLG_4	0	216	2	1
19	PA217.augustus_masked.339.ALB_3	0	217	2	1
19	PA218.augustus_masked.339.ALB_3	0	218	2	1
19	PA222.augustus_masked.36.ARV_6	0	222	1	2
19	PA224.augustus_masked.365.YDJ	0	224	1	2
19	PA275.augustus_masked.55.ARV_6	0	275	2	1
19	PA296.augustus_masked.6810.YDO	0	296	2	1
19	PA310.augustus_masked.705.YCN	0	310	2	1
19	PA311.augustus_masked.712.YCN	0	311	2	1
19	PA313.augustus_masked.752.BKQ_2	0	313	2	1
19	PA343.augustus_masked.772.BSG_4	0	343	2	1
19	PA347.augustus_masked.779.BSG_4	0	347	2	1
19	PA356.augustus_masked.815.CAS_1_AC1LP.IND6	0	356	2	1
19	PA373.augustus_masked.893.BGT_2	0	373	2	1
19	PA426.maker.115.YCE	0	426	1	2
19	PA432.maker.11651.CDK_4	0	432	2	1
19	PA442.maker.12305.CGP_5	0	442	2	1
19	PA443.maker.1251.ANM_2	0	443	1	2
19	PA445.maker.1361.CFF_4	0	445	2	1
19	PA446.maker.1364.CFF_4	0	446	2	1
19	PA448.maker.1388.APK_4	0	448	1	2
19	PA455.maker.1744.ATP_4	0	455	1	2
19	PA457.maker.208.BFM_3	0	457	2	1
19	PA470.maker.253.BFM_3	0	470	2	1
19	PA471.maker.266.BFM_3	0	471	2	1
19	PA480.maker.2872.CLM_4	0	480	2	1
19	PA484.maker.3105.AHL_3	0	484	1	2
19	PA485.maker.3212.CEH_4	0	485	2	1
19	PA488.maker.3439.YAPA	0	488	2	1
19	PA493.maker.368.YDJ	0	493	2	1
19	PA494.maker.370.YDJ	0	494	2	1
19	PA498.maker.3872.BTB_3	0	498	2	1
19	PA501.maker.4362.AMP_5	0	501	2	1
19	PA513.maker.5943.ACI_7	0	513	2	1
19	PA516.maker.6413.CDN_4	0	516	2	1
19	PA520.maker.6686.CAD_4	0	520	1	2
19	PA528.maker.861.BGT_2	0	528	2	1
19	PA532.maker.934.BDN_5	0	532	2	1
19	PA535.maker.969.AFD_4	0	535	2	1
19	PA536.maker.970.AFD_4	0	536	2	1
19	PA537.maker.9712.ASM_8	0	537	2	1
19	PA538.maker.988.AFD_4	0	538	2	1
19	PA544.maker.9974.YCF	0	544	2	1
19	PA560.snap_masked.10934.AEN_3	0	560	2	1
19	PA562.snap_masked.1121.BNL_4	0	562	2	1
19	PA571.snap_masked.12121.AFL_5	0	571	2	1
19	PA575.snap_masked.125.YCE	0	575	2	1
19	PA576.snap_masked.136.YCE	0	576	2	1
19	PA577.snap_masked.1450.AAT_3	0	577	2	1
19	PA578.snap_masked.1455.AAT_3	0	578	2	1
19	PA588.snap_masked.1963.YCU	0	588	2	1
19	PA590.snap_masked.207.BFM_3	0	590	2	1
19	PA591.snap_masked.217.BFM_3	0	591	2	1
19	PA598.snap_masked.277.BFM_3	0	598	2	1
19	PA603.snap_masked.2823.CPI_4	0	603	1	2
19	PA609.snap_masked.297.ALB_3	0	609	2	1
19	PA612.snap_masked.3053.YCS	0	612	2	1
19	PA617.snap_masked.3299.BHG_2	0	617	1	2
19	PA620.snap_masked.349.ALB_3	0	620	2	1
19	PA622.snap_masked.3685.BTA_5	0	622	2	1
19	PA631.snap_masked.4255.BCN_8	0	631	2	1
19	PA634.snap_masked.429.CHR_4	0	634	2	1
19	PA635.snap_masked.4313.BND_3	0	635	2	1
19	PA649.snap_masked.5079.CKG_4	0	649	2	1
19	PA650.snap_masked.516.ADN_4	0	650	2	1
19	PA653.snap_masked.548.ADN_4	0	653	2	1
19	PA662.snap_masked.643.BBP_3	0	662	2	1
19	PA675.snap_masked.749.BKQ_2	0	675	2	1
19	PA690.snap_masked.963.AFD_4	0	690	2	1
19	PA702.snap_masked.991.AFD_4	0	702	2	1
19	PA752.augustus_masked.BKC_1.8603	0	752	1	2
19	PA768.augustus_masked.CAR_3.5886	0	768	1	2
19	PA772.augustus_masked.AHA_2.9651	0	772	1	2
19	PA774.augustus_masked.ANS_2.7107	0	774	2	1
19	PA776.augustus_masked.CIH_2.20570	0	776	2	1
19	PA790.augustus_masked.AMH_5.6637	0	790	2	1
19	PA791.augustus_masked.AMH_5.6637	0	791	2	1
19	PA837.augustus_masked.AMA_5.10173	0	837	2	1
19	PA874.augustus_masked.YCC.11519	0	874	2	1
19	PA875.augustus_masked.YCC.11519	0	875	2	1
19	PA876.augustus_masked.YCC.11519	0	876	2	1
19	PA930.augustus_masked.ADV_4.6333	0	930	2	1
19	PA932.augustus_masked.BAP_7.7168	0	932	2	1
19	PA951.augustus_masked.AQH_2.38595	0	951	1	2
19	PA952.augustus_masked.APG_4.6739	0	952	2	1
19	PA978.augustus_masked.BCD_8.12448	0	978	2	1
19	PA989.augustus_masked.BQN_4.5641	0	989	2	1
19	PA1012.augustus_masked.CEG_4.7368	0	1012	2	1
19	PA1102.augustus_masked.ANR_2.7082	0	1102	2	1
19	PA1107.augustus_masked.AFA_4.7928	0	1107	1	2
19	PA1109.augustus_masked.CEI_2.8657	0	1109	2	1
19	PA1116.augustus_masked.ACQ_8.5020	0	1116	2	1
19	PA1126.augustus_masked.APS_4.8484	0	1126	2	1
19	PA1127.augustus_masked.APS_4.8484	0	1127	2	1
19	PA1158.augustus_masked.ABP_6.5400	0	1158	2	1
19	PA1159.augustus_masked.ABP_6.5400	0	1159	2	1
19	PA1166.augustus_masked.CLL_4.5918	0	1166	2	1
19	PA1205.augustus_masked.CGH_5.16625	0	1205	2	1
19	PA1206.augustus_masked.CGH_5.16625	0	1206	2	1
19	PA1211.augustus_masked.CGP_5.11818	0	1211	1	2
19	PA1248.augustus_masked.CCR_1.6225	0	1248	2	1
19	PA1283.augustus_masked.BDM_5.23139	0	1283	2	1
19	PA1284.augustus_masked.APC_4.8186	0	1284	2	1
19	PA1325.augustus_masked.YBP.8463	0	1325	2	1
19	PA1410.augustus_masked.CPN_4.15749	0	1410	2	1
19	PA1441.maker.CLM_4.7921	0	1441	2	1
19	PA1442.maker.CDK_4.10433	0	1442	2	1
19	PA1445.maker.AMD_5.6572	0	1445	2	1
19	PA1446.maker.CDM_4.7429	0	1446	2	1
19	PA1449.maker.AEF_8.5122	0	1449	2	1
19	PA1450.maker.ANM_2.42651	0	1450	2	1
19	PA1454.maker.BDK_5.8644	0	1454	2	1
19	PA1461.maker.AMA_5.10173	0	1461	2	1
19	PA1468.maker.BDG_5.19334	0	1468	2	1
19	PA1469.maker.API_4.23720	0	1469	2	1
19	PA1474.maker.CFC_2.43241	0	1474	2	1
19	PA1495.maker.ACH_7.12998	0	1495	2	1
19	PA1496.maker.CHB_4.9987	0	1496	1	2
19	PA1498.maker.CDN_4.6216	0	1498	2	1
19	PA1503.maker.CEQ_4.7370	0	1503	1	2
19	PA1507.maker.APS_4.8484	0	1507	2	1
19	PA1513.maker.ABP_6.5400	0	1513	2	1
19	PA1514.maker.CDL_3.6404	0	1514	2	1
19	PA1528.maker.CNT_4.21642	0	1528	2	1
19	PA1532.maker.CCR_1.6225	0	1532	2	1
19	PA1544.maker.BAP_7.6884	0	1544	2	1
19	PA1554.maker.CMQ_8.5693	0	1554	2	1
19	PA1555.maker.CMQ_8.5693	0	1555	1	2
19	PA1558.maker.ANH_4.5663	0	1558	2	1
19	PA1560.maker.ACL_7.7535	0	1560	1	2
19	PA1567.maker.CGV_3.7506	0	1567	2	1
19	PA1569.maker.YBL.9938	0	1569	1	2
19	PA1579.snap_masked.BMB_1.4633	0	1579	2	1
19	PA1588.snap_masked.YCO.8921	0	1588	2	1
19	PA1593.snap_masked.CNH_4.20281	0	1593	2	1
19	PA1606.snap_masked.BBM_6.7244	0	1606	1	2
19	PA1610.snap_masked.CKF_3.7120	0	1610	2	1
19	PA1639.snap_masked.CLG_4.26269	0	1639	2	1
19	PA1643.snap_masked.BAN_7.6824	0	1643	2	1
19	PA1644.snap_masked.BQN_4.5641	0	1644	2	1
19	PA1663.snap_masked.CMG_6.37743	0	1663	2	1
19	PA1671.snap_masked.CQG_6.13109	0	1671	2	1
19	PA1674.snap_masked.BHR_4.9388	0	1674	2	1
19	PA1677.snap_masked.AFA_4.7928	0	1677	1	2
19	PA1680.snap_masked.APS_4.8484	0	1680	2	1
19	PA1681.snap_masked.APS_4.8484	0	1681	2	1
19	PA1704.snap_masked.CPD_4.13463	0	1704	2	1
19	PA1709.snap_masked.YCL.7479	0	1709	2	1
19	PA1721.snap_masked.BDD_8.15410	0	1721	2	1
19	PA1724.snap_masked.BDM_5.22999	0	1724	2	1
19	PA1766.snap_masked.AEF_8.5136	0	1766	1	2
19	PA1767.snap_masked.BCA_3.8244	0	1767	1	2
19	PA1781.YAL016C.A	0	1781	1	2
19	PA1821.YAL047W.A	0	1821	1	2
19	PA1835.YAL063C.A	0	1835	1	2
19	PA1836.YAL064C.A_NumOfGenes_2	0	1836	2	1
19	PA1837.YAL064W	0	1837	1	2
19	PA1839.YAL065C_NumOfGenes_2	0	1839	1	2
19	PA1840.YAL066W	0	1840	1	2
19	PA1841.YAL067C	0	1841	1	2
19	PA1842.YAL068W.A	0	1842	2	1
19	PA1843.YAL069W	0	1843	2	1
19	PA1855.YAR027W	0	1855	1	2
19	PA1856.YAR028W_NumOfGenes_2	0	1856	1	2
19	PA1857.YAR029W	0	1857	1	2
19	PA1858.YAR030C	0	1858	1	2
19	PA1859.YAR031W	0	1859	1	2
19	PA1863.YAR047C	0	1863	2	1
19	PA1865.YAR053W	0	1865	1	2
19	PA1866.YAR060C_NumOfGenes_2	0	1866	1	2
19	PA1867.YAR066W_NumOfGenes_3	0	1867	1	2
19	PA1868.YAR068W_NumOfGenes_3	0	1868	1	2
19	PA1869.YAR070C_NumOfGenes_2	0	1869	1	2
19	PA1941.YBL070C	0	1941	1	2
19	PA1949.YBL077W	0	1949	2	1
19	PA1967.YBL096C	0	1967	1	2
19	PA1980.YBL108W	0	1980	1	2
19	PA1993.YBR012C	0	1993	1	2
19	PA2075.YBR092C	0	2075	1	2
19	PA2076.YBR093C	0	2076	1	2
19	PA2100.YBR116C	0	2100	2	1
19	PA2288.YBR297W	0	2288	1	2
19	PA2441.YCR097W.A	0	2441	1	2
19	PA2442.YCR098C_NumOfGenes_2	0	2442	1	2
19	PA2443.YCR099C	0	2443	1	2
19	PA2444.YCR100C	0	2444	1	2
19	PA2445.YCR101C	0	2445	2	1
19	PA2446.YCR102C_NumOfGenes_2	0	2446	1	2
19	PA2448.YCR105W	0	2448	1	2
19	PA2449.YCR106W	0	2449	1	2
19	PA2450.YCR107W_NumOfGenes_4	0	2450	1	2
19	PA2451.YCR108C_NumOfGenes_2	0	2451	1	2
19	PA2477.YDL026W	0	2477	1	2
19	PA2483.YDL032W	0	2483	2	1
19	PA2510.YDL062W	0	2510	2	1
19	PA2632.YDL187C	0	2632	2	1
19	PA2666.YDL221W	0	2666	1	2
19	PA2672.YDL227C	0	2672	1	2
19	PA2686.YDL241W	0	2686	1	2
19	PA2689.YDL247W_NumOfGenes_2	0	2689	1	2
19	PA2690.YDL247W.A	0	2690	2	1
19	PA2725.YDR034C.A	0	2725	1	2
19	PA2728.YDR036C	0	2728	1	2
19	PA2729.YDR037W	0	2729	1	2
19	PA2730.YDR038C_NumOfGenes_3	0	2730	1	2
19	PA2801.YDR112W	0	2801	2	1
19	PA2824.YDR133C	0	2824	1	2
19	PA2844.YDR154C	0	2844	2	1
19	PA2881.YDR187C	0	2881	2	1
19	PA3020.YDR327W	0	3020	1	2
19	PA3035.YDR342C_NumOfGenes_2	0	3035	1	2
19	PA3036.YDR344C	0	3036	1	2
19	PA3051.YDR360W	0	3051	2	1
19	PA3143.YDR455C	0	3143	1	2
19	PA3197.YDR509W	0	3197	1	2
19	PA3206.YDR517W	0	3206	1	2
19	PA3225.YDR534C_NumOfGenes_2	0	3225	2	1
19	PA3242.YEL009C.A	0	3242	1	2
19	PA3309.YEL075W.A_NumOfGenes_2	0	3309	2	1
19	PA3322.YER011W_NumOfGenes_2	0	3322	1	2
19	PA3362.YER046W.A	0	3362	2	1
19	PA3380.YER060W.A	0	3380	1	2
19	PA3493.YER165C.A	0	3493	1	2
19	PA3518.YER187W	0	3518	1	2
19	PA3519.YER188C.A_NumOfGenes_9	0	3519	2	1
19	PA3520.YER188W_NumOfGenes_2	0	3520	1	2
19	PA3574.YFL051C_NumOfGenes_2	0	3574	1	2
19	PA3575.YFL052W_NumOfGenes_2	0	3575	1	2
19	PA3576.YFL053W_NumOfGenes_2	0	3576	1	2
19	PA3577.YFL054C_NumOfGenes_2	0	3577	1	2
19	PA3578.YFL055W_NumOfGenes_2	0	3578	1	2
19	PA3579.YFL056C	0	3579	2	1
19	PA3583.YFL067W	0	3583	2	1
19	PA3621.YFR034W.A	0	3621	2	1
19	PA3642.YFR054C	0	3642	1	2
19	PA3643.YFR055W	0	3643	1	2
19	PA3644.YFR056C	0	3644	1	2
19	PA3645.YFR057W	0	3645	1	2
19	PA3698.YGL051W_NumOfGenes_2	0	3698	2	1
19	PA3699.YGL052W	0	3699	1	2
19	PA3700.YGL053W	0	3700	2	1
19	PA3808.YGL166W	0	3808	2	1
19	PA3878.YGL239C	0	3878	1	2
19	PA3894.YGL255W	0	3894	2	1
19	PA3897.YGL258W_NumOfGenes_2	0	3897	1	2
19	PA3899.YGL259W	0	3899	2	1
19	PA3900.YGL262W	0	3900	1	2
19	PA3901.YGL263W	0	3901	1	2
19	PA3963.YGR063C	0	3963	1	2
19	PA3974.YGR074W	0	3974	1	2
19	PA4013.YGR114C	0	4013	1	2
19	PA4077.YGR176W	0	4077	2	1
19	PA4091.YGR190C	0	4091	1	2
19	PA4187.YGR288W	0	4187	1	2
19	PA4188.YGR289C	0	4188	1	2
19	PA4241.YHL047C_NumOfGenes_2	0	4241	1	2
19	PA4243.YHL048W	0	4243	2	1
19	PA4294.YHR043C	0	4294	1	2
19	PA4295.YHR044C	0	4295	1	2
19	PA4350.YHR094C	0	4350	1	2
19	PA4472.YHR211W_NumOfGenes_3	0	4472	2	1
19	PA4473.YHR213W_NumOfGenes_5	0	4473	1	2
19	PA4474.YHR213W.A	0	4474	1	2
19	PA4475.YHR213W.B_NumOfGenes_2	0	4475	1	2
19	PA4476.YHR214C.D_NumOfGenes_2	0	4476	1	2
19	PA4477.YHR215W_NumOfGenes_2	0	4477	1	2
19	PA4479.YHR217C	0	4479	1	2
19	PA4495.YIL014C.A	0	4495	2	1
19	PA4512.YIL029C	0	4512	1	2
19	PA4639.YIL156W.A	0	4639	1	2
19	PA4651.YIL167W	0	4651	1	2
19	PA4652.YIL169C_NumOfGenes_2	0	4652	2	1
19	PA4653.YIL171W	0	4653	2	1
19	PA4654.YIL172C_NumOfGenes_6	0	4654	1	2
19	PA4698.YIR039C	0	4698	1	2
19	PA4699.YIR042C	0	4699	2	1
19	PA4700.YIR043C	0	4700	2	1
19	PA4709.YJL009W	0	4709	2	1
19	PA4837.YJL142C	0	4837	1	2
19	PA4865.YJL169W	0	4865	1	2
19	PA4895.YJL202C	0	4895	2	1
19	PA4904.YJL211C	0	4904	1	2
19	PA4907.YJL214W_NumOfGenes_3	0	4907	1	2
19	PA4908.YJL215C_NumOfGenes_2	0	4908	1	2
19	PA4909.YJL216C	0	4909	1	2
19	PA4910.YJL217W	0	4910	2	1
19	PA4911.YJL218W_NumOfGenes_2	0	4911	2	1
19	PA4912.YJL222W_NumOfGenes_5	0	4912	2	1
19	PA4913.YJL222W.B_NumOfGenes_2	0	4913	1	2
19	PA4932.YJR018W	0	4932	2	1
19	PA4966.YJR059W	0	4966	1	2
19	PA5058.YJR151C_NumOfGenes_2	0	5058	1	2
19	PA5061.YJR153W_NumOfGenes_2	0	5061	1	2
19	PA5064.YJR157W	0	5064	1	2
19	PA5065.YJR158W_NumOfGenes_2	0	5065	1	2
19	PA5066.YJR159W_NumOfGenes_2	0	5066	1	2
19	PA5293.YKL225W	0	5293	2	1
19	PA5339.YKR047W	0	5339	1	2
19	PA5395.YKR102W	0	5395	1	2
19	PA5396.YKR103W	0	5396	1	2
19	PA5397.YKR104W	0	5397	1	2
19	PA5398.YKR105C_NumOfGenes_2	0	5398	1	2
19	PA5399.YKR106W_NumOfGenes_2	0	5399	1	2
19	PA5460.YLL063C	0	5460	1	2
19	PA5461.YLL066W.B	0	5461	1	2
19	PA5502.YLR041W	0	5502	1	2
19	PA5540.YLR081W	0	5540	1	2
19	PA5568.YLR108C	0	5568	1	2
19	PA5619.YLR157C_NumOfGenes_4	0	5619	2	1
19	PA5620.YLR161W_NumOfGenes_5	0	5620	2	1
19	PA5621.YLR162W	0	5621	2	1
19	PA5622.YLR162W.A	0	5622	1	2
19	PA5688.YLR230W	0	5688	2	1
19	PA5739.YLR282C	0	5739	2	1
19	PA5836.YLR379W	0	5836	2	1
19	PA5917.YLR460C_NumOfGenes_2	0	5917	2	1
19	PA5918.YLR466C.B	0	5918	2	1
19	PA5952.YML031C.A	0	5952	2	1
19	PA5965.YML047W.A	0	5965	2	1
19	PA5976.YML057C.A	0	5976	1	2
19	PA6050.YML125C	0	6050	1	2
19	PA6233.YMR170C	0	6233	1	2
19	PA6236.YMR173W_NumOfGenes_3	0	6236	1	2
19	PA6374.YMR303C	0	6374	2	1
19	PA6396.YMR326C_NumOfGenes_2	0	6396	2	1
19	PA6564.YNL171C	0	6564	2	1
19	PA6571.YNL179C	0	6571	2	1
19	PA6715.YNL331C_NumOfGenes_2	0	6715	1	2
19	PA6717.YNL336W_NumOfGenes_11	0	6717	1	2
19	PA6718.YNL338W	0	6718	2	1
19	PA6784.YNR065C	0	6784	2	1
19	PA6793.YNR074C	0	6793	1	2
19	PA6794.YNR075C.A_NumOfGenes_4	0	6794	1	2
19	PA6795.YNR075W	0	6795	1	2
19	PA6796.YNR077C_NumOfGenes_2	0	6796	1	2
19	PA6883.YOL086C	0	6883	1	2
19	PA6931.YOL133W_NumOfGenes_2	0	6931	1	2
19	PA6952.YOL155C_NumOfGenes_3	0	6952	2	1
19	PA6953.YOL155W.A	0	6953	1	2
19	PA6954.YOL156W_NumOfGenes_4	0	6954	1	2
19	PA6955.YOL158C	0	6955	1	2
19	PA6956.YOL159C_NumOfGenes_2	0	6956	1	2
19	PA6957.YOL159C.A	0	6957	1	2
19	PA6958.YOL160W	0	6958	1	2
19	PA6959.YOL162W	0	6959	2	1
19	PA6960.YOL163W	0	6960	2	1
19	PA6961.YOL164W	0	6961	2	1
19	PA6962.YOL164W.A	0	6962	2	1
19	PA6963.YOL166C	0	6963	1	2
19	PA6975.YOR009W_NumOfGenes_2	0	6975	1	2
19	PA7268.YOR309C	0	7268	2	1
19	PA7337.YOR381W	0	7337	1	2
19	PA7338.YOR381W.A	0	7338	1	2
19	PA7339.YOR382W	0	7339	1	2
19	PA7340.YOR383C_NumOfGenes_2	0	7340	1	2
19	PA7341.YOR384W	0	7341	1	2
19	PA7342.YOR385W_NumOfGenes_2	0	7342	1	2
19	PA7343.YOR386W_NumOfGenes_2	0	7343	1	2
19	PA7344.YOR387C_NumOfGenes_4	0	7344	1	2
19	PA7348.YOR394C.A	0	7348	2	1
19	PA7604.YPL257W	0	7604	1	2
19	PA7666.YPR039W	0	7666	1	2
19	PA7677.YPR052C	0	7677	1	2
19	PA7742.YPR121W	0	7742	1	2
19	PA7821.Q0045_NumOfGenes_9	0	7821	1	2
19	PA7831.Q0160	0	7831	2	1
19	PA7834.Q0255	0	7834	1	2
19	PA7837.R0010W_NumOfGenes_2	0	7837	1	2
19	PA7838.R0020C	0	7838	2	1
19	PA7839.R0030W_NumOfGenes_2	0	7839	2	1
19	PA7840.R0040C_NumOfGenes_2	0	7840	1	2
19	PA7844.YMRCTy1.4_NumOfGenes_31_NumOfGenes_68	0	7844	1	2
19	PA7845.YDRWTy2.3_NumOfGenes_13_NumOfGenes_28	0	7845	1	2
19	PA7846.YGRWTy3.1_NumOfGenes_6	0	7846	1	2
19	PA7847.YHLWTy4.1_NumOfGenes_3_NumOfGenes_6	0	7847	2	1
19	PA7848.YCLWTy5.1_NumOfGenes_4	0	7848	1	2
20	CN1.EC1118_1F14_0012g	0	1	2	1
20	CN2.EC1118_1F14_0023g	0	2	2	1
20	CN3.EC1118_1F14_0034g	0	3	2	1
20	CN4.EC1118_1F14_0045g	0	4	2	1
20	CN5.EC1118_1F14_0056g	0	5	2	1
20	CN6.EC1118_1F14_0078g	0	6	2	1
20	CN7.EC1118_1F14_0089g	0	7	2	1
20	CN8.EC1118_1F14_0100g	0	8	2	1
20	CN9.EC1118_1F14_0111g	0	9	2	1
20	CN10.EC1118_1F14_0133g	0	10	2	1
20	CN11.EC1118_1F14_0144g	0	11	2	1
20	CN12.EC1118_1F14_0155g	0	12	2	1
20	CN13.EC1118_1N26_0012g	0	13	2	1
20	CN14.EC1118_1N26_0023g	0	14	1	2
20	CN15.EC1118_1N26_0034g	0	15	2	1
20	CN16.EC1118_1N26_0045g	0	16	2	1
20	CN17.EC1118_1N26_0056g	0	17	1	2
20	CN18.EC1118_1O4_6480g	0	18	2	1
20	CN19.EC1118_1O4_6491g	0	19	2	1
20	CN20.EC1118_1O4_6502g_NumOfGenes_2	0	20	1	2
20	CN23.EC1118_1O4_6546g	0	23	2	1
20	CN26.EC1118_1O4_6579g	0	26	2	1
20	CN29.EC1118_1O4_6634g	0	29	2	1
20	CN31.EC1118_1O4_6656g	0	31	2	1
20	CN40.augustus_masked.3.ALIPLA_SA	0	40	1	2
20	CN42.augustus_masked.3.ALIPLA_SA	0	42	1	2
20	CN44.PUT_AA_TRASP.R.14848.	0	44	2	1
20	CN46.PUT_LAC_TRASP.R.14850.	0	46	2	1
20	CN47.RTM1.R.14851.	0	47	1	2
20	CN48.MPR1.R.14847.	0	48	2	1
20	CN50.BIO6.R.8578.	0	50	2	1
20	CN59.augustus_masked.1113.BMC_1	0	59	2	1
20	CN72.augustus_masked.1166.YCM	0	72	1	2
20	CN73.augustus_masked.1166.YCM	0	73	1	2
20	CN81.augustus_masked.1220.ANM_2	0	81	2	1
20	CN87.augustus_masked.125.YCE	0	87	2	1
20	CN88.augustus_masked.125.YCE	0	88	2	1
20	CN89.augustus_masked.125.YCE	0	89	2	1
20	CN90.augustus_masked.1265.AHB_2	0	90	2	1
20	CN96.augustus_masked.1372.CFF_4	0	96	1	2
20	CN102.augustus_masked.1433.AAT_3	0	102	2	1
20	CN104.augustus_masked.1452.AAT_3	0	104	1	2
20	CN105.augustus_masked.1454.AAT_3	0	105	2	1
20	CN112.augustus_masked.1649.AIE_1	0	112	1	2
20	CN117.augustus_masked.1659.AIE_1	0	117	2	1
20	CN118.augustus_masked.1661.AIE_1	0	118	2	1
20	CN119.augustus_masked.1663.AIE_1	0	119	2	1
20	CN120.augustus_masked.1671.AIE_1	0	120	2	1
20	CN125.augustus_masked.1689.AIE_1	0	125	2	1
20	CN133.augustus_masked.1698.AIE_1	0	133	2	1
20	CN149.augustus_masked.2075.ARN_6	0	149	2	1
20	CN150.augustus_masked.2075.ARN_6	0	150	2	1
20	CN151.augustus_masked.2075.ARN_6	0	151	2	1
20	CN152.augustus_masked.2075.ARN_6	0	152	2	1
20	CN153.augustus_masked.2075.ARN_6	0	153	2	1
20	CN154.augustus_masked.2075.ARN_6	0	154	2	1
20	CN155.augustus_masked.2075.ARN_6	0	155	2	1
20	CN156.augustus_masked.2151.BRV_4	0	156	2	1
20	CN162.augustus_masked.2356.ARB_2	0	162	1	2
20	CN163.augustus_masked.2357.ARB_2	0	163	2	1
20	CN164.augustus_masked.2357.ARB_2	0	164	1	2
20	CN165.augustus_masked.2358.ARB_2	0	165	2	1
20	CN166.augustus_masked.2358.ARB_2	0	166	2	1
20	CN169.augustus_masked.2392.BTV_5	0	169	2	1
20	CN170.augustus_masked.2392.BTV_5	0	170	2	1
20	CN171.augustus_masked.244.BFM_3	0	171	2	1
20	CN175.augustus_masked.2782.CPI_4	0	175	2	1
20	CN176.augustus_masked.2799.CPI_4	0	176	2	1
20	CN181.augustus_masked.2810.CPI_4	0	181	2	1
20	CN190.augustus_masked.2843.CPI_4	0	190	2	1
20	CN192.augustus_masked.2854.CPI_4	0	192	2	1
20	CN204.augustus_masked.2970.AEE_3	0	204	2	1
20	CN206.augustus_masked.3085.AHL_3	0	206	2	1
20	CN209.augustus_masked.310.ALB_3	0	209	2	1
20	CN211.augustus_masked.3105.AHL_3	0	211	2	1
20	CN212.augustus_masked.3105.AHL_3	0	212	2	1
20	CN224.augustus_masked.365.YDJ	0	224	2	1
20	CN229.augustus_masked.4305.BND_3	0	229	2	1
20	CN233.augustus_masked.4747.CNV_4	0	233	2	1
20	CN235.augustus_masked.4747.CNV_4	0	235	2	1
20	CN236.augustus_masked.4748.CNV_4	0	236	2	1
20	CN243.augustus_masked.4867.BCP_8	0	243	2	1
20	CN279.augustus_masked.6368.YDG	0	279	2	1
20	CN280.augustus_masked.6407.CDN_4	0	280	2	1
20	CN283.augustus_masked.6503.ADE_2	0	283	2	1
20	CN284.augustus_masked.6510.ADE_2	0	284	2	1
20	CN312.augustus_masked.740.YCN	0	312	2	1
20	CN313.augustus_masked.752.BKQ_2	0	313	2	1
20	CN314.augustus_masked.758.BKQ_2	0	314	2	1
20	CN342.augustus_masked.770.BSG_4	0	342	2	1
20	CN343.augustus_masked.772.BSG_4	0	343	2	1
20	CN344.augustus_masked.774.BSG_4	0	344	1	2
20	CN345.augustus_masked.774.BSG_4	0	345	1	2
20	CN346.augustus_masked.779.BSG_4	0	346	2	1
20	CN347.augustus_masked.779.BSG_4	0	347	2	1
20	CN348.augustus_masked.779.BSG_4	0	348	2	1
20	CN349.augustus_masked.779.BSG_4	0	349	1	2
20	CN350.augustus_masked.779.BSG_4	0	350	2	1
20	CN373.augustus_masked.893.BGT_2	0	373	2	1
20	CN383.augustus_masked.969.AFD_4	0	383	2	1
20	CN384.augustus_masked.986.AFD_4	0	384	2	1
20	CN396.augustus_masked.9894.CPR_4	0	396	2	1
20	CN397.augustus_masked.9894.CPR_4	0	397	2	1
20	CN398.augustus_masked.990.AFD_4	0	398	2	1
20	CN399.augustus_masked.990.AFD_4	0	399	2	1
20	CN400.augustus_masked.990.AFD_4	0	400	2	1
20	CN433.maker.1190.YCM	0	433	1	2
20	CN444.maker.1328.AER_4	0	444	2	1
20	CN445.maker.1361.CFF_4	0	445	1	2
20	CN447.maker.137.YCE	0	447	2	1
20	CN448.maker.1388.APK_4	0	448	2	1
20	CN451.maker.1652.AIE_1	0	451	1	2
20	CN460.maker.2154.BRV_4	0	460	2	1
20	CN461.maker.2154.BRV_4	0	461	2	1
20	CN462.maker.2208.ABD_5	0	462	2	1
20	CN463.maker.2208.ABD_5	0	463	2	1
20	CN465.maker.2357.ARB_2	0	465	2	1
20	CN466.maker.2357.ARB_2	0	466	1	2
20	CN467.maker.2381.BTV_5	0	467	2	1
20	CN470.maker.253.BFM_3	0	470	2	1
20	CN471.maker.266.BFM_3	0	471	2	1
20	CN474.maker.2815.CPI_4	0	474	2	1
20	CN476.maker.2831.CPI_4	0	476	2	1
20	CN480.maker.2872.CLM_4	0	480	2	1
20	CN481.maker.2926.CDB_2	0	481	2	1
20	CN484.maker.3105.AHL_3	0	484	2	1
20	CN485.maker.3212.CEH_4	0	485	2	1
20	CN491.maker.348.ALB_3	0	491	2	1
20	CN493.maker.368.YDJ	0	493	2	1
20	CN498.maker.3872.BTB_3	0	498	2	1
20	CN499.maker.3927.CCQ_1	0	499	2	1
20	CN501.maker.4362.AMP_5	0	501	2	1
20	CN507.maker.520.ADN_4	0	507	2	1
20	CN515.maker.6239.GAT	0	515	2	1
20	CN520.maker.6686.CAD_4	0	520	2	1
20	CN521.maker.677.YCN	0	521	2	1
20	CN525.maker.8310.CCT_2	0	525	2	1
20	CN526.maker.837.YDL	0	526	2	1
20	CN528.maker.861.BGT_2	0	528	2	1
20	CN531.maker.904.BDN_5	0	531	2	1
20	CN533.maker.947.AFD_4	0	533	2	1
20	CN535.maker.969.AFD_4	0	535	2	1
20	CN536.maker.970.AFD_4	0	536	2	1
20	CN537.maker.9712.ASM_8	0	537	2	1
20	CN538.maker.988.AFD_4	0	538	2	1
20	CN544.maker.9974.YCF	0	544	2	1
20	CN559.snap_masked.10743.CDF_1	0	559	2	1
20	CN567.snap_masked.1163.YCM	0	567	2	1
20	CN570.snap_masked.1208.YCM	0	570	2	1
20	CN571.snap_masked.12121.AFL_5	0	571	2	1
20	CN573.snap_masked.1220.ANM_2	0	573	2	1
20	CN574.snap_masked.12218.ALI_5	0	574	1	2
20	CN575.snap_masked.125.YCE	0	575	2	1
20	CN576.snap_masked.136.YCE	0	576	2	1
20	CN582.snap_masked.1665.AIE_1	0	582	2	1
20	CN583.snap_masked.1698.AIE_1	0	583	1	2
20	CN586.snap_masked.1768.ATP_4	0	586	2	1
20	CN587.snap_masked.1768.ATP_4	0	587	2	1
20	CN590.snap_masked.207.BFM_3	0	590	2	1
20	CN591.snap_masked.217.BFM_3	0	591	2	1
20	CN592.snap_masked.2208.ABD_5	0	592	2	1
20	CN593.snap_masked.2218.BDE_8	0	593	2	1
20	CN594.snap_masked.2218.BDE_8	0	594	2	1
20	CN595.snap_masked.2218.BDE_8	0	595	2	1
20	CN596.snap_masked.2357.ARB_2	0	596	2	1
20	CN598.snap_masked.277.BFM_3	0	598	2	1
20	CN601.snap_masked.2806.CPI_4	0	601	2	1
20	CN603.snap_masked.2823.CPI_4	0	603	2	1
20	CN604.snap_masked.2838.CPI_4	0	604	2	1
20	CN605.snap_masked.2844.CPI_4	0	605	2	1
20	CN609.snap_masked.297.ALB_3	0	609	2	1
20	CN615.snap_masked.3161.AGR_2	0	615	2	1
20	CN616.snap_masked.3224.CEH_4	0	616	2	1
20	CN619.snap_masked.348.ALB_3	0	619	2	1
20	CN621.snap_masked.3624.CNG_4	0	621	2	1
20	CN622.snap_masked.3685.BTA_5	0	622	2	1
20	CN630.snap_masked.4255.BCN_8	0	630	2	1
20	CN631.snap_masked.4255.BCN_8	0	631	2	1
20	CN635.snap_masked.4313.BND_3	0	635	2	1
20	CN636.snap_masked.4463.APH_4	0	636	1	2
20	CN640.snap_masked.4777.BCQ_8	0	640	2	1
20	CN642.snap_masked.4866.BCP_8	0	642	2	1
20	CN648.snap_masked.5063.CCS_1	0	648	2	1
20	CN649.snap_masked.5079.CKG_4	0	649	1	2
20	CN650.snap_masked.516.ADN_4	0	650	2	1
20	CN651.snap_masked.5418.YCY	0	651	1	2
20	CN660.snap_masked.6350.BAN_7	0	660	1	2
20	CN662.snap_masked.643.BBP_3	0	662	2	1
20	CN668.snap_masked.6875.YCR	0	668	2	1
20	CN669.snap_masked.6882.YCR	0	669	2	1
20	CN674.snap_masked.7473.CCL_1	0	674	2	1
20	CN676.snap_masked.7558.ACQ_8	0	676	1	2
20	CN681.snap_masked.779.BSG_4	0	681	2	1
20	CN682.snap_masked.779.BSG_4	0	682	2	1
20	CN690.snap_masked.963.AFD_4	0	690	2	1
20	CN691.snap_masked.9702.ASM_8	0	691	2	1
20	CN692.snap_masked.971.AFD_4	0	692	2	1
20	CN720.augustus_masked.CFC_2.43056	0	720	2	1
20	CN734.augustus_masked.AIE_1.5050	0	734	1	2
20	CN754.augustus_masked.AHM_1.7103	0	754	2	1
20	CN755.augustus_masked.AHM_1.7103	0	755	2	1
20	CN757.augustus_masked.AHM_1.7103	0	757	2	1
20	CN768.augustus_masked.CAR_3.5886	0	768	2	1
20	CN772.augustus_masked.AHA_2.9651	0	772	2	1
20	CN776.augustus_masked.CIH_2.20570	0	776	2	1
20	CN785.augustus_masked.CDT_2.5309	0	785	2	1
20	CN788.augustus_masked.YCM.7981	0	788	2	1
20	CN833.augustus_masked.CCH_4.6793	0	833	2	1
20	CN837.augustus_masked.AMA_5.10173	0	837	2	1
20	CN847.augustus_masked.YCI.6005	0	847	2	1
20	CN873.augustus_masked.YCC.11519	0	873	1	2
20	CN874.augustus_masked.YCC.11519	0	874	1	2
20	CN875.augustus_masked.YCC.11519	0	875	1	2
20	CN876.augustus_masked.YCC.11519	0	876	1	2
20	CN877.augustus_masked.YCC.11519	0	877	2	1
20	CN882.augustus_masked.YDG.6444	0	882	2	1
20	CN892.augustus_masked.AIE_1.5069	0	892	2	1
20	CN893.augustus_masked.AIE_1.5069	0	893	2	1
20	CN894.augustus_masked.AIE_1.5069	0	894	2	1
20	CN896.augustus_masked.AIE_1.5069	0	896	2	1
20	CN897.augustus_masked.ABD_5.6706	0	897	2	1
20	CN902.augustus_masked.BIL_3.4712	0	902	2	1
20	CN903.augustus_masked.BIL_3.4712	0	903	1	2
20	CN904.augustus_masked.BIL_3.4712	0	904	1	2
20	CN905.augustus_masked.BIL_3.4712	0	905	1	2
20	CN906.augustus_masked.BIL_3.4712	0	906	1	2
20	CN913.augustus_masked.CET_4.8395	0	913	1	2
20	CN917.augustus_masked.BPP_4.5588	0	917	2	1
20	CN930.augustus_masked.ADV_4.6333	0	930	2	1
20	CN932.augustus_masked.BAP_7.7168	0	932	2	1
20	CN940.augustus_masked.BDG_5.19334	0	940	2	1
20	CN941.augustus_masked.BDG_5.19334	0	941	2	1
20	CN942.augustus_masked.BDG_5.19334	0	942	2	1
20	CN943.augustus_masked.BDG_5.19334	0	943	2	1
20	CN944.augustus_masked.BDG_5.19334	0	944	2	1
20	CN945.augustus_masked.BDG_5.19334	0	945	2	1
20	CN946.augustus_masked.BDG_5.19334	0	946	2	1
20	CN947.augustus_masked.BDM_5.23055	0	947	2	1
20	CN952.augustus_masked.APG_4.6739	0	952	2	1
20	CN953.augustus_masked.YDG.6389	0	953	2	1
20	CN957.augustus_masked.CGE_5.5798	0	957	2	1
20	CN958.augustus_masked.CGE_5.5798	0	958	2	1
20	CN960.augustus_masked.ABM_5.4457	0	960	2	1
20	CN961.augustus_masked.ABM_5.4457	0	961	2	1
20	CN962.augustus_masked.ABM_5.4457	0	962	2	1
20	CN963.augustus_masked.ABM_5.4457	0	963	2	1
20	CN964.augustus_masked.ABM_5.4457	0	964	2	1
20	CN965.augustus_masked.ABM_5.4457	0	965	2	1
20	CN978.augustus_masked.BCD_8.12448	0	978	2	1
20	CN1006.augustus_masked.YCM.7680	0	1006	1	2
20	CN1007.augustus_masked.YCM.7680	0	1007	1	2
20	CN1008.augustus_masked.AID_2.6438	0	1008	2	1
20	CN1010.augustus_masked.AID_2.6438	0	1010	2	1
20	CN1014.augustus_masked.AID_2.6438	0	1014	2	1
20	CN1016.augustus_masked.AID_2.6438	0	1016	2	1
20	CN1032.augustus_masked.BCH_5.11150	0	1032	2	1
20	CN1035.augustus_masked.CNP_1.20000	0	1035	1	2
20	CN1037.augustus_masked.CNP_1.20000	0	1037	2	1
20	CN1038.augustus_masked.CNP_1.20000	0	1038	2	1
20	CN1058.augustus_masked.AHF_3.9619	0	1058	2	1
20	CN1059.augustus_masked.AHF_3.9619	0	1059	2	1
20	CN1075.augustus_masked.AEL_3.25454	0	1075	2	1
20	CN1082.augustus_masked.ALI_5.15120	0	1082	2	1
20	CN1084.augustus_masked.BEE_6.12017	0	1084	2	1
20	CN1103.augustus_masked.BVC_6.19502	0	1103	2	1
20	CN1104.augustus_masked.YAC.7642	0	1104	2	1
20	CN1107.augustus_masked.AFA_4.7928	0	1107	2	1
20	CN1116.augustus_masked.ACQ_8.5020	0	1116	2	1
20	CN1126.augustus_masked.APS_4.8484	0	1126	2	1
20	CN1128.augustus_masked.CPA_4.16961	0	1128	2	1
20	CN1144.augustus_masked.CPS_4.19257	0	1144	2	1
20	CN1162.augustus_masked.YAW.6840	0	1162	2	1
20	CN1163.augustus_masked.YAW.6840	0	1163	2	1
20	CN1164.augustus_masked.YAW.6840	0	1164	2	1
20	CN1187.augustus_masked.AHF_3.9612	0	1187	2	1
20	CN1188.augustus_masked.AHF_3.9612	0	1188	1	2
20	CN1189.augustus_masked.AHF_3.9612	0	1189	1	2
20	CN1205.augustus_masked.CGH_5.16625	0	1205	1	2
20	CN1206.augustus_masked.CGH_5.16625	0	1206	1	2
20	CN1207.augustus_masked.BIF_1.6636	0	1207	2	1
20	CN1214.augustus_masked.BRK_4.4809	0	1214	2	1
20	CN1222.augustus_masked.AQA_4.6966	0	1222	2	1
20	CN1225.augustus_masked.AQA_4.6966	0	1225	2	1
20	CN1226.augustus_masked.AQA_4.6966	0	1226	2	1
20	CN1230.augustus_masked.ANA_5.7847	0	1230	2	1
20	CN1238.augustus_masked.AKM_4.5339	0	1238	1	2
20	CN1269.augustus_masked.BME_1.43277	0	1269	2	1
20	CN1275.augustus_masked.CPR_4.17794	0	1275	2	1
20	CN1277.augustus_masked.CPR_4.17794	0	1277	2	1
20	CN1278.augustus_masked.CPR_4.17794	0	1278	2	1
20	CN1279.augustus_masked.CPR_4.17794	0	1279	2	1
20	CN1283.augustus_masked.BDM_5.23139	0	1283	2	1
20	CN1293.augustus_masked.AVB_8.8023	0	1293	2	1
20	CN1294.augustus_masked.AVB_8.8023	0	1294	2	1
20	CN1298.augustus_masked.AQA_4.7348	0	1298	2	1
20	CN1299.augustus_masked.AQA_4.7348	0	1299	2	1
20	CN1307.augustus_masked.AHL_3.8025	0	1307	2	1
20	CN1308.augustus_masked.AHL_3.8025	0	1308	2	1
20	CN1313.augustus_masked.CPR_4.17852	0	1313	2	1
20	CN1314.augustus_masked.YCB.8123	0	1314	2	1
20	CN1322.augustus_masked.CPR_4.17852	0	1322	2	1
20	CN1323.augustus_masked.CPR_4.17852	0	1323	2	1
20	CN1344.augustus_masked.AHH_3.5888	0	1344	2	1
20	CN1350.augustus_masked.BBM_6.7257	0	1350	2	1
20	CN1375.augustus_masked.CDD_2.5914	0	1375	2	1
20	CN1394.augustus_masked.BMB_1.4668	0	1394	1	2
20	CN1397.augustus_masked.ACL_7.7535	0	1397	2	1
20	CN1398.augustus_masked.ACL_7.7535	0	1398	2	1
20	CN1399.augustus_masked.ACL_7.7535	0	1399	2	1
20	CN1400.augustus_masked.ACL_7.7535	0	1400	2	1
20	CN1403.augustus_masked.AFL_5.6754	0	1403	2	1
20	CN1407.augustus_masked.CGD_5.5424	0	1407	2	1
20	CN1410.augustus_masked.CPN_4.15749	0	1410	2	1
20	CN1412.augustus_masked.CPN_4.15749	0	1412	2	1
20	CN1413.augustus_masked.AID_2.6220	0	1413	2	1
20	CN1420.augustus_masked.AQA_4.7362	0	1420	2	1
20	CN1437.maker.BDP_5.11439	0	1437	2	1
20	CN1438.maker.YBR.7232	0	1438	2	1
20	CN1440.maker.AHM_1.7103	0	1440	2	1
20	CN1442.maker.CDK_4.10433	0	1442	2	1
20	CN1445.maker.AMD_5.6572	0	1445	2	1
20	CN1446.maker.CDM_4.7429	0	1446	2	1
20	CN1448.maker.BBM_6.7237	0	1448	2	1
20	CN1450.maker.ANM_2.42651	0	1450	2	1
20	CN1457.maker.CCH_4.6793	0	1457	2	1
20	CN1460.maker.AMA_5.10173	0	1460	2	1
20	CN1461.maker.AMA_5.10173	0	1461	2	1
20	CN1469.maker.API_4.23720	0	1469	2	1
20	CN1471.maker.CGE_5.5798	0	1471	2	1
20	CN1476.maker.AID_2.6438	0	1476	2	1
20	CN1488.maker.AEL_3.25454	0	1488	1	2
20	CN1496.maker.CHB_4.9987	0	1496	2	1
20	CN1497.maker.CDN_4.6216	0	1497	2	1
20	CN1499.maker.BVC_6.19502	0	1499	2	1
20	CN1500.maker.CPI_4.15903	0	1500	1	2
20	CN1501.maker.YDB.17846	0	1501	1	2
20	CN1502.maker.BEA_6.11925	0	1502	2	1
20	CN1503.maker.CEQ_4.7370	0	1503	2	1
20	CN1507.maker.APS_4.8484	0	1507	2	1
20	CN1522.maker.BRK_4.4809	0	1522	2	1
20	CN1524.maker.ARH_5.11102	0	1524	2	1
20	CN1532.maker.CCR_1.6225	0	1532	2	1
20	CN1536.maker.BDM_5.23139	0	1536	2	1
20	CN1537.maker.YCY.8051	0	1537	1	2
20	CN1538.maker.YCY.8051	0	1538	1	2
20	CN1539.maker.CIL_2.24097	0	1539	2	1
20	CN1540.maker.CPR_4.17794	0	1540	2	1
20	CN1545.maker.AMH_5.6251	0	1545	1	2
20	CN1547.maker.YCY.8126	0	1547	2	1
20	CN1550.maker.CKN_4.32870	0	1550	2	1
20	CN1555.maker.CMQ_8.5693	0	1555	1	2
20	CN1558.maker.ANH_4.5663	0	1558	2	1
20	CN1561.maker.ACL_7.7535	0	1561	2	1
20	CN1567.maker.CGV_3.7506	0	1567	2	1
20	CN1569.maker.YBL.9938	0	1569	2	1
20	CN1579.snap_masked.BMB_1.4633	0	1579	2	1
20	CN1588.snap_masked.YCO.8921	0	1588	2	1
20	CN1589.snap_masked.BVG_4.25625	0	1589	2	1
20	CN1593.snap_masked.CNH_4.20281	0	1593	2	1
20	CN1595.snap_masked.CEI_2.8878	0	1595	2	1
20	CN1596.snap_masked.CPM_4.14907	0	1596	2	1
20	CN1602.snap_masked.CCH_4.6793	0	1602	2	1
20	CN1603.snap_masked.CCH_4.6793	0	1603	2	1
20	CN1611.snap_masked.CCQ_1.5470	0	1611	2	1
20	CN1616.snap_masked.YCC.11519	0	1616	2	1
20	CN1618.snap_masked.ABD_5.6706	0	1618	2	1
20	CN1619.snap_masked.ABD_5.6706	0	1619	2	1
20	CN1620.snap_masked.ABD_5.6706	0	1620	2	1
20	CN1621.snap_masked.ABL_5.5136	0	1621	2	1
20	CN1631.snap_masked.BDG_5.19334	0	1631	2	1
20	CN1637.snap_masked.ABM_5.4457	0	1637	2	1
20	CN1638.snap_masked.ABM_5.4457	0	1638	2	1
20	CN1643.snap_masked.BAN_7.6824	0	1643	2	1
20	CN1644.snap_masked.BQN_4.5641	0	1644	2	1
20	CN1647.snap_masked.BAG_6.6343	0	1647	1	2
20	CN1657.snap_masked.AMC_5.5099	0	1657	2	1
20	CN1658.snap_masked.CNP_1.20000	0	1658	1	2
20	CN1663.snap_masked.CMG_6.37743	0	1663	1	2
20	CN1668.snap_masked.AEL_3.25454	0	1668	2	1
20	CN1675.snap_masked.AQD_4.6814	0	1675	2	1
20	CN1677.snap_masked.AFA_4.7928	0	1677	2	1
20	CN1680.snap_masked.APS_4.8484	0	1680	2	1
20	CN1690.snap_masked.AVB_8.7958	0	1690	2	1
20	CN1697.snap_masked.BAI_7.6394	0	1697	2	1
20	CN1699.snap_masked.ARH_5.11102	0	1699	2	1
20	CN1705.snap_masked.BVC_6.19273	0	1705	2	1
20	CN1709.snap_masked.YCL.7479	0	1709	2	1
20	CN1724.snap_masked.BDM_5.22999	0	1724	2	1
20	CN1746.snap_masked.CDD_2.5914	0	1746	2	1
20	CN1759.snap_masked.CQS_4.6442	0	1759	2	1
20	CN1760.snap_masked.YAB.7556	0	1760	2	1
20	CN1761.snap_masked.CGD_5.5424	0	1761	2	1
20	CN1767.snap_masked.BCA_3.8244	0	1767	2	1
20	CN1768.YAL001C	0	1768	2	1
20	CN1769.YAL002W	0	1769	2	1
20	CN1770.YAL003W	0	1770	2	1
20	CN1772.YAL007C	0	1772	2	1
20	CN1773.YAL008W	0	1773	2	1
20	CN1774.YAL009W	0	1774	2	1
20	CN1775.YAL010C	0	1775	2	1
20	CN1776.YAL011W	0	1776	2	1
20	CN1777.YAL012W	0	1777	2	1
20	CN1779.YAL014C	0	1779	2	1
20	CN1780.YAL015C	0	1780	2	1
20	CN1782.YAL016C.B	0	1782	2	1
20	CN1783.YAL016W	0	1783	2	1
20	CN1784.YAL017W	0	1784	2	1
20	CN1785.YAL018C	0	1785	2	1
20	CN1786.YAL019W	0	1786	2	1
20	CN1789.YAL021C	0	1789	2	1
20	CN1790.YAL022C	0	1790	2	1
20	CN1791.YAL023C	0	1791	2	1
20	CN1792.YAL024C	0	1792	2	1
20	CN1793.YAL025C	0	1793	2	1
20	CN1794.YAL026C	0	1794	2	1
20	CN1796.YAL027W	0	1796	2	1
20	CN1797.YAL028W	0	1797	2	1
20	CN1798.YAL029C	0	1798	2	1
20	CN1799.YAL030W	0	1799	2	1
20	CN1800.YAL031C	0	1800	2	1
20	CN1802.YAL032C	0	1802	2	1
20	CN1803.YAL033W	0	1803	2	1
20	CN1804.YAL034C	0	1804	2	1
20	CN1805.YAL034C.B	0	1805	2	1
20	CN1806.YAL034W.A	0	1806	2	1
20	CN1807.YAL035W	0	1807	2	1
20	CN1808.YAL036C	0	1808	2	1
20	CN1809.YAL037C.A	0	1809	2	1
20	CN1810.YAL037W	0	1810	2	1
20	CN1811.YAL038W_NumOfGenes_2	0	1811	2	1
20	CN1813.YAL040C	0	1813	2	1
20	CN1814.YAL041W	0	1814	2	1
20	CN1815.YAL042W_NumOfGenes_2	0	1815	2	1
20	CN1816.YAL043C	0	1816	2	1
20	CN1818.YAL044W.A_NumOfGenes_2	0	1818	2	1
20	CN1819.YAL046C	0	1819	2	1
20	CN1820.YAL047C	0	1820	2	1
20	CN1822.YAL048C	0	1822	2	1
20	CN1823.YAL049C	0	1823	2	1
20	CN1824.YAL051W	0	1824	2	1
20	CN1825.YAL053W	0	1825	2	1
20	CN1826.YAL054C	0	1826	2	1
20	CN1827.YAL055W	0	1827	2	1
20	CN1828.YAL056W	0	1828	2	1
20	CN1829.YAL058W_NumOfGenes_2	0	1829	2	1
20	CN1830.YAL059W_NumOfGenes_3	0	1830	2	1
20	CN1831.YAL060W	0	1831	2	1
20	CN1832.YAL061W_NumOfGenes_2	0	1832	2	1
20	CN1833.YAL062W_NumOfGenes_2	0	1833	2	1
20	CN1835.YAL063C.A	0	1835	2	1
20	CN1837.YAL064W	0	1837	2	1
20	CN1839.YAL065C_NumOfGenes_2	0	1839	2	1
20	CN1840.YAL066W	0	1840	1	2
20	CN1841.YAL067C	0	1841	1	2
20	CN1842.YAL068W.A	0	1842	2	1
20	CN1843.YAL069W	0	1843	2	1
20	CN1844.YAR002C.A	0	1844	2	1
20	CN1845.YAR002W	0	1845	2	1
20	CN1846.YAR003W	0	1846	2	1
20	CN1847.YAR007C	0	1847	2	1
20	CN1848.YAR008W	0	1848	2	1
20	CN1849.YAR014C	0	1849	2	1
20	CN1850.YAR015W	0	1850	2	1
20	CN1851.YAR018C	0	1851	2	1
20	CN1852.YAR019C	0	1852	2	1
20	CN1854.YAR023C_NumOfGenes_2	0	1854	2	1
20	CN1855.YAR027W	0	1855	2	1
20	CN1856.YAR028W_NumOfGenes_2	0	1856	2	1
20	CN1857.YAR029W	0	1857	2	1
20	CN1858.YAR030C	0	1858	2	1
20	CN1862.YAR042W	0	1862	2	1
20	CN1863.YAR047C	0	1863	2	1
20	CN1865.YAR053W	0	1865	2	1
20	CN1866.YAR060C_NumOfGenes_2	0	1866	2	1
20	CN1867.YAR066W_NumOfGenes_3	0	1867	1	2
20	CN1868.YAR068W_NumOfGenes_3	0	1868	1	2
20	CN1869.YAR070C_NumOfGenes_2	0	1869	1	2
20	CN1896.YBL026W_NumOfGenes_2	0	1896	2	1
20	CN1968.YBL097W	0	1968	2	1
20	CN1970.YBL099W_NumOfGenes_2	0	1970	2	1
20	CN1974.YBL103C	0	1974	2	1
20	CN1975.YBL104C	0	1975	2	1
20	CN1976.YBL105C	0	1976	2	1
20	CN1977.YBL106C	0	1977	2	1
20	CN1978.YBL107C	0	1978	2	1
20	CN1980.YBL108W	0	1980	2	1
20	CN1981.YBL109W	0	1981	2	1
20	CN2273.YBR283C	0	2273	2	1
20	CN2277.YBR287W	0	2277	2	1
20	CN2279.YBR289W	0	2279	2	1
20	CN2280.YBR290W	0	2280	2	1
20	CN2284.YBR294W	0	2284	2	1
20	CN2285.YBR295W	0	2285	2	1
20	CN2286.YBR296C	0	2286	2	1
20	CN2288.YBR297W	0	2288	2	1
20	CN2289.YBR298C_NumOfGenes_2	0	2289	1	2
20	CN2290.YCL001W	0	2290	2	1
20	CN2291.YCL001W.A	0	2291	2	1
20	CN2292.YCL001W.B	0	2292	2	1
20	CN2293.YCL002C	0	2293	2	1
20	CN2312.YCL027W	0	2312	2	1
20	CN2316.YCL031C	0	2316	2	1
20	CN2317.YCL032W	0	2317	2	1
20	CN2330.YCL045C_NumOfGenes_2	0	2330	2	1
20	CN2331.YCL047C	0	2331	2	1
20	CN2332.YCL048W	0	2332	2	1
20	CN2335.YCL050C	0	2335	2	1
20	CN2337.YCL052C	0	2337	2	1
20	CN2338.YCL054W	0	2338	2	1
20	CN2339.YCL054W.A	0	2339	2	1
20	CN2340.YCL055W	0	2340	2	1
20	CN2341.YCL056C	0	2341	2	1
20	CN2343.YCL057W	0	2343	2	1
20	CN2344.YCL058W.A_NumOfGenes_2	0	2344	2	1
20	CN2345.YCL059C	0	2345	2	1
20	CN2346.YCL061C	0	2346	2	1
20	CN2347.YCL063W	0	2347	2	1
20	CN2348.YCL064C	0	2348	2	1
20	CN2350.YCR001W	0	2350	2	1
20	CN2362.YCR014C	0	2362	2	1
20	CN2366.YCR018C	0	2366	2	1
20	CN2370.YCR020W.B	0	2370	2	1
20	CN2376.YCR024C.B	0	2376	2	1
20	CN2381.YCR028C.A	0	2381	2	1
20	CN2384.YCR032W	0	2384	2	1
20	CN2390.YCR038C_NumOfGenes_3	0	2390	2	1
20	CN2391.YCR040W_NumOfGenes_2	0	2391	1	2
20	CN2394.YCR043C	0	2394	2	1
20	CN2403.YCR054C	0	2403	2	1
20	CN2411.YCR066W	0	2411	2	1
20	CN2424.YCR081W_NumOfGenes_2	0	2424	2	1
20	CN2425.YCR082W	0	2425	2	1
20	CN2427.YCR084C	0	2427	2	1
20	CN2428.YCR085W	0	2428	2	1
20	CN2432.YCR089W	0	2432	2	1
20	CN2433.YCR090C	0	2433	2	1
20	CN2434.YCR091W	0	2434	2	1
20	CN2435.YCR092C	0	2435	2	1
20	CN2436.YCR093W	0	2436	2	1
20	CN2437.YCR094W	0	2437	2	1
20	CN2438.YCR095C	0	2438	2	1
20	CN2439.YCR095W.A	0	2439	2	1
20	CN2440.YCR097W	0	2440	1	2
20	CN2442.YCR098C_NumOfGenes_2	0	2442	2	1
20	CN2443.YCR099C	0	2443	2	1
20	CN2444.YCR100C	0	2444	2	1
20	CN2446.YCR102C_NumOfGenes_2	0	2446	2	1
20	CN2447.YCR102W.A	0	2447	1	2
20	CN2448.YCR105W	0	2448	2	1
20	CN2449.YCR106W	0	2449	1	2
20	CN2450.YCR107W_NumOfGenes_4	0	2450	2	1
20	CN2451.YCR108C_NumOfGenes_2	0	2451	1	2
20	CN2680.YDL236W	0	2680	2	1
20	CN2683.YDL239C	0	2683	2	1
20	CN2684.YDL240C.A	0	2684	2	1
20	CN2685.YDL240W	0	2685	2	1
20	CN2689.YDL247W_NumOfGenes_2	0	2689	2	1
20	CN2725.YDR034C.A	0	2725	2	1
20	CN2730.YDR038C_NumOfGenes_3	0	2730	1	2
20	CN2932.YDR241W	0	2932	2	1
20	CN2968.YDR278C	0	2968	2	1
20	CN3033.YDR340W	0	3033	2	1
20	CN3035.YDR342C_NumOfGenes_2	0	3035	2	1
20	CN3183.YDR495C	0	3183	2	1
20	CN3192.YDR504C	0	3192	2	1
20	CN3204.YDR515W_NumOfGenes_2	0	3204	2	1
20	CN3210.YDR522C	0	3210	2	1
20	CN3215.YDR524W.C	0	3215	2	1
20	CN3221.YDR530C	0	3221	2	1
20	CN3223.YDR532C	0	3223	2	1
20	CN3229.YDR539W	0	3229	2	1
20	CN3230.YDR540C	0	3230	2	1
20	CN3231.YDR541C	0	3231	2	1
20	CN3235.YEL003W	0	3235	2	1
20	CN3286.YEL051W_NumOfGenes_2	0	3286	2	1
20	CN3288.YEL053C_NumOfGenes_2	0	3288	2	1
20	CN3292.YEL057C_NumOfGenes_2	0	3292	2	1
20	CN3297.YEL061C	0	3297	2	1
20	CN3298.YEL062W	0	3298	2	1
20	CN3300.YEL064C	0	3300	2	1
20	CN3301.YEL065W	0	3301	2	1
20	CN3303.YEL067C	0	3303	2	1
20	CN3305.YEL071W	0	3305	2	1
20	CN3306.YEL072W	0	3306	2	1
20	CN3307.YEL073C	0	3307	1	2
20	CN3308.YEL074W	0	3308	1	2
20	CN3309.YEL075W.A_NumOfGenes_2	0	3309	2	1
20	CN3393.YER071C	0	3393	2	1
20	CN3435.YER106W	0	3435	2	1
20	CN3501.YER172C	0	3501	2	1
20	CN3505.YER175W.A	0	3505	2	1
20	CN3509.YER179W	0	3509	2	1
20	CN3512.YER181C	0	3512	2	1
20	CN3513.YER182W	0	3513	2	1
20	CN3515.YER184C	0	3515	2	1
20	CN3516.YER185W	0	3516	2	1
20	CN3517.YER186C_NumOfGenes_2	0	3517	2	1
20	CN3520.YER188W_NumOfGenes_2	0	3520	2	1
20	CN3532.YFL012W	0	3532	2	1
20	CN3541.YFL019C	0	3541	2	1
20	CN3542.YFL020C_NumOfGenes_2	0	3542	1	2
20	CN3550.YFL028C	0	3550	2	1
20	CN3556.YFL034C.A_NumOfGenes_2	0	3556	2	1
20	CN3563.YFL040W_NumOfGenes_2	0	3563	2	1
20	CN3568.YFL045C_NumOfGenes_2	0	3568	2	1
20	CN3569.YFL046W_NumOfGenes_2	0	3569	2	1
20	CN3571.YFL048C_NumOfGenes_2	0	3571	2	1
20	CN3572.YFL049W_NumOfGenes_2	0	3572	2	1
20	CN3576.YFL053W_NumOfGenes_2	0	3576	2	1
20	CN3577.YFL054C_NumOfGenes_2	0	3577	2	1
20	CN3578.YFL055W_NumOfGenes_2	0	3578	2	1
20	CN3581.YFL059W_NumOfGenes_3	0	3581	1	2
20	CN3582.YFL061W_NumOfGenes_3	0	3582	1	2
20	CN3583.YFL067W	0	3583	2	1
20	CN3584.YFR001W	0	3584	2	1
20	CN3585.YFR002W	0	3585	2	1
20	CN3607.YFR023W	0	3607	2	1
20	CN3615.YFR031C	0	3615	2	1
20	CN3625.YFR038W	0	3625	2	1
20	CN3626.YFR039C	0	3626	2	1
20	CN3627.YFR040W	0	3627	2	1
20	CN3628.YFR041C	0	3628	2	1
20	CN3629.YFR042W	0	3629	2	1
20	CN3630.YFR043C	0	3630	2	1
20	CN3631.YFR044C	0	3631	2	1
20	CN3633.YFR046C	0	3633	2	1
20	CN3635.YFR048W	0	3635	2	1
20	CN3636.YFR049W	0	3636	2	1
20	CN3640.YFR052W	0	3640	2	1
20	CN3642.YFR054C	0	3642	2	1
20	CN3644.YFR056C	0	3644	2	1
20	CN3645.YFR057W	0	3645	2	1
20	CN3699.YGL052W	0	3699	2	1
20	CN3870.YGL230C	0	3870	2	1
20	CN3877.YGL238W	0	3877	2	1
20	CN3883.YGL244W	0	3883	2	1
20	CN3884.YGL245W	0	3884	2	1
20	CN3885.YGL246C	0	3885	2	1
20	CN3888.YGL249W	0	3888	2	1
20	CN3890.YGL251C	0	3890	2	1
20	CN3891.YGL252C	0	3891	2	1
20	CN3892.YGL253W_NumOfGenes_2	0	3892	2	1
20	CN3893.YGL254W	0	3893	2	1
20	CN3895.YGL256W_NumOfGenes_2	0	3895	2	1
20	CN3896.YGL257C_NumOfGenes_2	0	3896	2	1
20	CN3897.YGL258W_NumOfGenes_2	0	3897	2	1
20	CN3898.YGL258W.A_NumOfGenes_2	0	3898	2	1
20	CN3900.YGL262W	0	3900	2	1
20	CN3901.YGL263W	0	3901	2	1
20	CN4093.YGR192C_NumOfGenes_2	0	4093	1	2
20	CN4170.YGR271C.A	0	4170	2	1
20	CN4183.YGR284C_NumOfGenes_2	0	4183	2	1
20	CN4185.YGR286C_NumOfGenes_2	0	4185	2	1
20	CN4186.YGR287C_NumOfGenes_2	0	4186	2	1
20	CN4187.YGR288W	0	4187	2	1
20	CN4188.YGR289C	0	4188	2	1
20	CN4190.YGR291C_NumOfGenes_2	0	4190	1	2
20	CN4191.YGR292W_NumOfGenes_2	0	4191	1	2
20	CN4205.YHL012W	0	4205	2	1
20	CN4206.YHL013C	0	4206	2	1
20	CN4208.YHL015W_NumOfGenes_2	0	4208	2	1
20	CN4229.YHL035C	0	4229	2	1
20	CN4232.YHL038C	0	4232	2	1
20	CN4233.YHL039W	0	4233	2	1
20	CN4234.YHL040C	0	4234	2	1
20	CN4235.YHL041W	0	4235	2	1
20	CN4236.YHL042W	0	4236	2	1
20	CN4237.YHL043W	0	4237	2	1
20	CN4238.YHL044W	0	4238	2	1
20	CN4239.YHL045W	0	4239	2	1
20	CN4241.YHL047C_NumOfGenes_2	0	4241	2	1
20	CN4245.YHR001W.A	0	4245	2	1
20	CN4261.YHR015W	0	4261	2	1
20	CN4305.YHR052W	0	4305	2	1
20	CN4306.YHR055C_NumOfGenes_4	0	4306	1	2
20	CN4334.YHR079C.A	0	4334	2	1
20	CN4381.YHR125W	0	4381	2	1
20	CN4386.YHR130C	0	4386	2	1
20	CN4415.YHR156C	0	4415	2	1
20	CN4441.YHR180W.A_NumOfGenes_2	0	4441	2	1
20	CN4445.YHR184W_NumOfGenes_2	0	4445	2	1
20	CN4457.YHR196W	0	4457	2	1
20	CN4458.YHR197W	0	4458	2	1
20	CN4466.YHR205W	0	4466	2	1
20	CN4467.YHR206W	0	4467	2	1
20	CN4468.YHR207C	0	4468	2	1
20	CN4469.YHR208W	0	4469	2	1
20	CN4470.YHR209W	0	4470	2	1
20	CN4471.YHR210C	0	4471	2	1
20	CN4473.YHR213W_NumOfGenes_5	0	4473	2	1
20	CN4474.YHR213W.A	0	4474	1	2
20	CN4475.YHR213W.B_NumOfGenes_2	0	4475	1	2
20	CN4476.YHR214C.D_NumOfGenes_2	0	4476	1	2
20	CN4477.YHR215W_NumOfGenes_2	0	4477	1	2
20	CN4478.YHR216W_NumOfGenes_6	0	4478	1	2
20	CN4479.YHR217C	0	4479	1	2
20	CN4484.YIL004C	0	4484	2	1
20	CN4487.YIL007C	0	4487	2	1
20	CN4488.YIL008W	0	4488	2	1
20	CN4508.YIL025C	0	4508	2	1
20	CN4510.YIL027C	0	4510	2	1
20	CN4512.YIL029C	0	4512	2	1
20	CN4516.YIL031W	0	4516	2	1
20	CN4520.YIL035C	0	4520	2	1
20	CN4530.YIL045W	0	4530	2	1
20	CN4534.YIL049W	0	4534	2	1
20	CN4543.YIL058W	0	4543	2	1
20	CN4554.YIL071C_NumOfGenes_2	0	4554	2	1
20	CN4556.YIL073C	0	4556	2	1
20	CN4563.YIL083C	0	4563	2	1
20	CN4575.YIL095W	0	4575	2	1
20	CN4576.YIL096C	0	4576	2	1
20	CN4577.YIL097W	0	4577	2	1
20	CN4578.YIL098C	0	4578	2	1
20	CN4579.YIL099W	0	4579	2	1
20	CN4600.YIL119C_NumOfGenes_2	0	4600	2	1
20	CN4608.YIL127C	0	4608	2	1
20	CN4609.YIL128W	0	4609	2	1
20	CN4615.YIL134C.A	0	4615	2	1
20	CN4620.YIL138C	0	4620	2	1
20	CN4621.YIL139C	0	4621	2	1
20	CN4627.YIL144W	0	4627	2	1
20	CN4630.YIL147C	0	4630	2	1
20	CN4632.YIL149C	0	4632	2	1
20	CN4634.YIL151C	0	4634	2	1
20	CN4638.YIL156W_NumOfGenes_2	0	4638	2	1
20	CN4642.YIL158W_NumOfGenes_2	0	4642	2	1
20	CN4645.YIL161W	0	4645	2	1
20	CN4646.YIL162W	0	4646	2	1
20	CN4647.YIL163C	0	4647	2	1
20	CN4650.YIL166C	0	4650	2	1
20	CN4651.YIL167W	0	4651	2	1
20	CN4653.YIL171W	0	4653	2	1
20	CN4654.YIL172C_NumOfGenes_6	0	4654	1	2
20	CN4656.YIR002C	0	4656	2	1
20	CN4658.YIR004W	0	4658	2	1
20	CN4659.YIR005W	0	4659	2	1
20	CN4661.YIR007W	0	4661	2	1
20	CN4662.YIR008C	0	4662	2	1
20	CN4673.YIR018W	0	4673	2	1
20	CN4675.YIR020C_NumOfGenes_2	0	4675	2	1
20	CN4676.YIR020W.A	0	4676	2	1
20	CN4677.YIR021W_NumOfGenes_2	0	4677	2	1
20	CN4678.YIR021W.A	0	4678	2	1
20	CN4679.YIR022W	0	4679	2	1
20	CN4680.YIR023W_NumOfGenes_2	0	4680	2	1
20	CN4681.YIR024C	0	4681	2	1
20	CN4682.YIR025W	0	4682	2	1
20	CN4683.YIR026C	0	4683	2	1
20	CN4685.YIR028W	0	4685	2	1
20	CN4686.YIR029W	0	4686	2	1
20	CN4687.YIR030C	0	4687	2	1
20	CN4689.YIR031C	0	4689	2	1
20	CN4690.YIR032C	0	4690	2	1
20	CN4691.YIR033W	0	4691	2	1
20	CN4692.YIR034C	0	4692	2	1
20	CN4693.YIR035C	0	4693	2	1
20	CN4696.YIR037W	0	4696	2	1
20	CN4697.YIR038C	0	4697	2	1
20	CN4699.YIR042C	0	4699	2	1
20	CN4707.YJL007C	0	4707	2	1
20	CN4900.YJL207C	0	4900	2	1
20	CN4907.YJL214W_NumOfGenes_3	0	4907	2	1
20	CN4909.YJL216C	0	4909	2	1
20	CN4910.YJL217W	0	4910	2	1
20	CN4911.YJL218W_NumOfGenes_2	0	4911	2	1
20	CN4912.YJL222W_NumOfGenes_5	0	4912	2	1
20	CN4913.YJL222W.B_NumOfGenes_2	0	4913	2	1
20	CN4925.YJR011C	0	4925	2	1
20	CN4999.YJR094C	0	4999	2	1
20	CN5008.YJR102C	0	5008	2	1
20	CN5024.YJR118C	0	5024	2	1
20	CN5040.YJR134C	0	5040	2	1
20	CN5045.YJR138W	0	5045	2	1
20	CN5047.YJR140C_NumOfGenes_2	0	5047	2	1
20	CN5048.YJR141W	0	5048	2	1
20	CN5049.YJR142W	0	5049	2	1
20	CN5056.YJR149W	0	5056	2	1
20	CN5060.YJR152W	0	5060	2	1
20	CN5064.YJR157W	0	5064	2	1
20	CN5065.YJR158W_NumOfGenes_2	0	5065	2	1
20	CN5066.YJR159W_NumOfGenes_2	0	5066	2	1
20	CN5211.YKL138C.A	0	5211	2	1
20	CN5244.YKL172W	0	5244	2	1
20	CN5267.YKL195W	0	5267	2	1
20	CN5274.YKL205W	0	5274	2	1
20	CN5279.YKL210W	0	5279	2	1
20	CN5281.YKL212W	0	5281	2	1
20	CN5283.YKL214C	0	5283	2	1
20	CN5284.YKL215C	0	5284	2	1
20	CN5285.YKL216W	0	5285	2	1
20	CN5286.YKL217W	0	5286	2	1
20	CN5287.YKL218C	0	5287	2	1
20	CN5288.YKL219W_NumOfGenes_2	0	5288	2	1
20	CN5289.YKL220C	0	5289	2	1
20	CN5290.YKL221W_NumOfGenes_2	0	5290	2	1
20	CN5291.YKL222C	0	5291	2	1
20	CN5293.YKL225W	0	5293	2	1
20	CN5297.YKR004C	0	5297	2	1
20	CN5331.YKR039W_NumOfGenes_2	0	5331	2	1
20	CN5371.YKR079C	0	5371	2	1
20	CN5375.YKR083C	0	5375	2	1
20	CN5376.YKR084C	0	5376	2	1
20	CN5387.YKR095W	0	5387	2	1
20	CN5389.YKR096W	0	5389	2	1
20	CN5391.YKR098C	0	5391	2	1
20	CN5392.YKR099W	0	5392	2	1
20	CN5393.YKR100C	0	5393	2	1
20	CN5394.YKR101W	0	5394	2	1
20	CN5395.YKR102W	0	5395	2	1
20	CN5396.YKR103W	0	5396	2	1
20	CN5397.YKR104W	0	5397	2	1
20	CN5398.YKR105C_NumOfGenes_2	0	5398	1	2
20	CN5399.YKR106W_NumOfGenes_2	0	5399	1	2
20	CN5432.YLL032C	0	5432	2	1
20	CN5433.YLL033W	0	5433	2	1
20	CN5441.YLL041C	0	5441	2	1
20	CN5444.YLL046C_NumOfGenes_2	0	5444	2	1
20	CN5451.YLL054C	0	5451	2	1
20	CN5452.YLL055W	0	5452	2	1
20	CN5454.YLL057C	0	5454	2	1
20	CN5455.YLL058W	0	5455	2	1
20	CN5459.YLL062C	0	5459	2	1
20	CN5460.YLL063C	0	5460	2	1
20	CN5461.YLL066W.B	0	5461	2	1
20	CN5494.YLR033W	0	5494	2	1
20	CN5526.YLR066W	0	5526	2	1
20	CN5619.YLR157C_NumOfGenes_4	0	5619	2	1
20	CN5620.YLR161W_NumOfGenes_5	0	5620	2	1
20	CN5733.YLR275W_NumOfGenes_2	0	5733	2	1
20	CN5792.YLR334C	0	5792	2	1
20	CN5892.YLR434C	0	5892	2	1
20	CN5905.YLR447C_NumOfGenes_2	0	5905	2	1
20	CN5907.YLR449W_NumOfGenes_2	0	5907	2	1
20	CN5909.YLR451W	0	5909	2	1
20	CN5910.YLR452C	0	5910	2	1
20	CN5911.YLR453C	0	5911	2	1
20	CN5912.YLR454W	0	5912	2	1
20	CN5913.YLR455W	0	5913	2	1
20	CN5914.YLR456W	0	5914	2	1
20	CN5915.YLR457C_NumOfGenes_2	0	5915	2	1
20	CN5916.YLR459W	0	5916	2	1
20	CN5917.YLR460C_NumOfGenes_2	0	5917	2	1
20	CN5918.YLR466C.B	0	5918	2	1
20	CN6046.YML121W	0	6046	2	1
20	CN6048.YML123C	0	6048	2	1
20	CN6053.YML128C	0	6053	2	1
20	CN6055.YML130C	0	6055	2	1
20	CN6056.YML131W	0	6056	2	1
20	CN6354.YMR284W	0	6354	2	1
20	CN6379.YMR307W_NumOfGenes_2	0	6379	2	1
20	CN6381.YMR309C	0	6381	2	1
20	CN6392.YMR318C	0	6392	2	1
20	CN6394.YMR320W	0	6394	2	1
20	CN6395.YMR324C	0	6395	1	2
20	CN6396.YMR326C_NumOfGenes_2	0	6396	1	2
20	CN6538.YNL146W	0	6538	2	1
20	CN6697.YNL311C	0	6697	2	1
20	CN6701.YNL315C	0	6701	2	1
20	CN6704.YNL318C_NumOfGenes_2	0	6704	2	1
20	CN6709.YNL325C_NumOfGenes_2	0	6709	2	1
20	CN6710.YNL326C	0	6710	2	1
20	CN6711.YNL327W	0	6711	2	1
20	CN6713.YNL329C	0	6713	2	1
20	CN6714.YNL330C	0	6714	2	1
20	CN6716.YNL334C_NumOfGenes_2	0	6716	1	2
20	CN6717.YNL336W_NumOfGenes_11	0	6717	2	1
20	CN6718.YNL338W	0	6718	2	1
20	CN6769.YNR050C	0	6769	2	1
20	CN6780.YNR061C	0	6780	2	1
20	CN6785.YNR066C	0	6785	2	1
20	CN6786.YNR067C_NumOfGenes_2	0	6786	2	1
20	CN6787.YNR068C_NumOfGenes_2	0	6787	2	1
20	CN6788.YNR069C_NumOfGenes_2	0	6788	2	1
20	CN6789.YNR070W_NumOfGenes_2	0	6789	2	1
20	CN6790.YNR071C	0	6790	2	1
20	CN6791.YNR072W_NumOfGenes_4	0	6791	1	2
20	CN6792.YNR073C_NumOfGenes_3	0	6792	2	1
20	CN6793.YNR074C	0	6793	2	1
20	CN6794.YNR075C.A_NumOfGenes_4	0	6794	2	1
20	CN6795.YNR075W	0	6795	2	1
20	CN6796.YNR077C_NumOfGenes_2	0	6796	1	2
20	CN6811.YOL013W.B	0	6811	2	1
20	CN6889.YOL091W	0	6889	2	1
20	CN6915.YOL117W	0	6915	2	1
20	CN6937.YOL139C_NumOfGenes_2	0	6937	2	1
20	CN6942.YOL144W	0	6942	2	1
20	CN6943.YOL145C	0	6943	2	1
20	CN6951.YOL154W	0	6951	2	1
20	CN6953.YOL155W.A	0	6953	1	2
20	CN6954.YOL156W_NumOfGenes_4	0	6954	1	2
20	CN6955.YOL158C	0	6955	2	1
20	CN6956.YOL159C_NumOfGenes_2	0	6956	2	1
20	CN6957.YOL159C.A	0	6957	2	1
20	CN6958.YOL160W	0	6958	2	1
20	CN6959.YOL162W	0	6959	2	1
20	CN6960.YOL163W	0	6960	2	1
20	CN6961.YOL164W	0	6961	2	1
20	CN6962.YOL164W.A	0	6962	2	1
20	CN6963.YOL166C	0	6963	2	1
20	CN6978.YOR011W.A	0	6978	2	1
20	CN7323.YOR367W	0	7323	2	1
20	CN7324.YOR368W	0	7324	2	1
20	CN7333.YOR376W.A	0	7333	2	1
20	CN7338.YOR381W.A	0	7338	2	1
20	CN7342.YOR385W_NumOfGenes_2	0	7342	2	1
20	CN7343.YOR386W_NumOfGenes_2	0	7343	2	1
20	CN7344.YOR387C_NumOfGenes_4	0	7344	2	1
20	CN7348.YOR394C.A	0	7348	2	1
20	CN7349.YOR394W_NumOfGenes_7	0	7349	1	2
20	CN7547.YPL198W_NumOfGenes_3	0	7547	2	1
20	CN7612.YPL265W	0	7612	2	1
20	CN7614.YPL267W	0	7614	2	1
20	CN7615.YPL268W	0	7615	2	1
20	CN7619.YPL272C	0	7619	2	1
20	CN7620.YPL273W_NumOfGenes_2	0	7620	1	2
20	CN7621.YPL274W	0	7621	1	2
20	CN7776.YPR159C.A	0	7776	1	2
20	CN7797.YPR179C	0	7797	2	1
20	CN7804.YPR186C	0	7804	2	1
20	CN7807.YPR189W	0	7807	2	1
20	CN7810.YPR192W	0	7810	2	1
20	CN7811.YPR193C	0	7811	2	1
20	CN7812.YPR194C	0	7812	2	1
20	CN7813.YPR195C	0	7813	2	1
20	CN7814.YPR196W	0	7814	2	1
20	CN7815.YPR198W_NumOfGenes_2	0	7815	2	1
20	CN7816.YPR199C_NumOfGenes_2	0	7816	2	1
20	CN7817.YPR200C_NumOfGenes_2	0	7817	2	1
20	CN7818.YPR201W_NumOfGenes_2	0	7818	2	1
20	CN7819.Q0010	0	7819	1	2
20	CN7820.Q0017	0	7820	1	2
20	CN7822.Q0080	0	7822	1	2
20	CN7824.Q0092	0	7824	1	2
20	CN7827.Q0140	0	7827	1	2
20	CN7828.Q0142	0	7828	1	2
20	CN7829.Q0143	0	7829	1	2
20	CN7830.Q0144	0	7830	1	2
20	CN7832.Q0182	0	7832	1	2
20	CN7834.Q0255	0	7834	1	2
20	CN7836.Q0297	0	7836	1	2
20	CN7844.YMRCTy1.4_NumOfGenes_31_NumOfGenes_68	0	7844	1	2
20	CN7846.YGRWTy3.1_NumOfGenes_6	0	7846	1	2
20	CN7847.YHLWTy4.1_NumOfGenes_3_NumOfGenes_6	0	7847	1	2
20	CN7848.YCLWTy5.1_NumOfGenes_4	0	7848	1	2
21	1787_YAL019W-A_YAL019W-A	0	1787	2	1
21	1795_YAL026C-A_YAL026C-A	0	1795	2	1
21	1802_YAL032C_PRP45	0	1802	2	1
21	1805_YAL034C-B_YAL034C-B	0	1805	2	1
21	1807_YAL035W_FUN12	0	1807	2	1
21	1834_YAL063C_FLO9	0	1834	1	2
21	1837_YAL064W_YAL064W	0	1837	2	1
21	1840_YAL066W_YAL066W	0	1840	2	1
21	1841_YAL067C_SEO1	0	1841	2	1
21	1843_YAL069W_YAL069W	0	1843	2	1
21	1854_YAR023C_YAR023C	0	1854	2	1
21	1856_YAR028W_YAR028W	0	1856	2	1
21	1857_YAR029W_YAR029W	0	1857	2	1
21	1858_YAR030C_YAR030C	0	1858	1	2
21	1859_YAR031W_PRM9	0	1859	1	2
21	1860_YAR035C-A_YAR035C-A	0	1860	1	2
21	1864_YAR050W_FLO1	0	1864	2	1
21	1867_YAR066W_YAR066W	0	1867	2	1
21	1887_YBL017C_PEP1	0	1887	1	2
21	1900_YBL029W_YBL029W	0	1900	1	2
21	1916_YBL044W_YBL044W	0	1916	1	2
21	1936_YBL065W_YBL065W	0	1936	2	1
21	1941_YBL070C_YBL070C	0	1941	2	1
21	1942_YBL071C_YBL071C	0	1942	2	1
21	1958_YBL087C_RPL23A	0	1958	2	1
21	1967_YBL096C_YBL096C	0	1967	2	1
21	1980_YBL108W_YBL108W	0	1980	2	1
21	1981_YBL109W_YBL109W	0	1981	2	1
21	1998_YBR017C_KAP104	0	1998	2	1
21	2008_YBR027C_YBR027C	0	2008	2	1
21	2011_YBR030W_RKM3	0	2011	2	1
21	2012_YBR032W_YBR032W	0	2012	2	1
21	2023_YBR043C_QDR3	0	2023	2	1
21	2028_YBR048W_RPS11B	0	2028	1	2
21	2045_YBR063C_YBR063C	0	2045	2	1
21	2048_YBR067C_TIP1	0	2048	2	1
21	2052_YBR072C-A_YBR072C-A	0	2052	1	2
21	2059_YBR078W_ECM33	0	2059	2	1
21	2065_YBR084C-A_RPL19A	0	2065	1	2
21	2073_YBR090C_YBR090C	0	2073	1	2
21	2092_YBR109W-A_YBR109W-A	0	2092	1	2
21	2096_YBR112C_CYC8	0	2096	2	1
21	2097_YBR113W_YBR113W	0	2097	1	2
21	2100_YBR116C_YBR116C	0	2100	2	1
21	2128_YBR144C_YBR144C	0	2128	2	1
21	2132_YBR148W_YSW1	0	2132	2	1
21	2134_YBR150C_TBS1	0	2134	2	1
21	2162_YBR178W_YBR178W	0	2162	2	1
21	2165_YBR181C_RPS6B	0	2165	1	2
21	2183_YBR196C-B_YBR196C-B	0	2183	2	1
21	2184_YBR197C_YBR197C	0	2184	1	2
21	2188_YBR200W-A_YBR200W-A	0	2188	2	1
21	2201_YBR212W_NGR1	0	2201	1	2
21	2235_YBR244W_GPX2	0	2235	2	1
21	2246_YBR255C-A_YBR255C-A	0	2246	2	1
21	2274_YBR284W_YBR284W	0	2274	2	1
21	2279_YBR289W_SNF5	0	2279	2	1
21	2282_YBR292C_YBR292C	0	2282	2	1
21	2284_YBR294W_SUL1	0	2284	2	1
21	2285_YBR295W_PCA1	0	2285	2	1
21	2286_YBR296C_PHO89	0	2286	2	1
21	2288_YBR297W_MAL33	0	2288	2	1
21	2289_YBR298C_MAL31	0	2289	2	1
21	2291_YCL001W-A_YCL001W-A	0	2291	2	1
21	2308_YCL023C_YCL023C	0	2308	2	1
21	2313_YCL028W_RNQ1	0	2313	2	1
21	2321_YCL036W_GFD2	0	2321	2	1
21	2326_YCL041C_YCL041C	0	2326	2	1
21	2327_YCL042W_YCL042W	0	2327	2	1
21	2334_YCL049C_YCL049C	0	2334	2	1
21	2355_YCR006C_YCR006C	0	2355	2	1
21	2372_YCR022C_YCR022C	0	2372	2	1
21	2378_YCR026C_NPP1	0	2378	2	1
21	2392_YCR041W_YCR041W	0	2392	2	1
21	2399_YCR048W_ARE1	0	2399	2	1
21	2417_YCR073C_SSK22	0	2417	1	2
21	2428_YCR085W_YCR085W	0	2428	2	1
21	2430_YCR087W_YCR087W	0	2430	1	2
21	2439_YCR095W-A_YCR095W-A	0	2439	2	1
21	2440_YCR097W_HMRA1	0	2440	2	1
21	2441_YCR097W-A_YCR097W-A	0	2441	2	1
21	2442_YCR098C_GIT1	0	2442	2	1
21	2443_YCR099C_YCR099C	0	2443	2	1
21	2444_YCR100C_YCR100C	0	2444	2	1
21	2445_YCR101C_YCR101C	0	2445	2	1
21	2447_YCR102W-A_YCR102W-A	0	2447	2	1
21	2449_YCR106W_RDS1	0	2449	2	1
21	2450_YCR107W_AAD3	0	2450	2	1
21	2451_YCR108C_YCR108C	0	2451	2	1
21	2461_YDL009C_YDL009C	0	2461	2	1
21	2473_YDL022C-A_YDL022C-A	0	2473	2	1
21	2481_YDL030W_PRP9	0	2481	2	1
21	2485_YDL035C_GPR1	0	2485	2	1
21	2487_YDL037C_BSC1	0	2487	1	2
21	2488_YDL039C_PRM7	0	2488	2	1
21	2504_YDL056W_MBP1	0	2504	2	1
21	2509_YDL061C_RPS29B	0	2509	2	1
21	2510_YDL062W_YDL062W	0	2510	2	1
21	2518_YDL071C_YDL071C	0	2518	2	1
21	2526_YDL079C_MRK1	0	2526	2	1
21	2527_YDL080C_THI3	0	2527	1	2
21	2533_YDL085W_NDE2	0	2533	2	1
21	2556_YDL109C_YDL109C	0	2556	2	1
21	2571_YDL125C_HNT1	0	2571	2	1
21	2576_YDL130W_RPP1B	0	2576	2	1
21	2582_YDL136W_RPL35B	0	2582	2	1
21	2603_YDL158C_YDL158C	0	2603	2	1
21	2609_YDL162C_YDL162C	0	2609	2	1
21	2632_YDL187C_YDL187C	0	2632	2	1
21	2636_YDL191W_RPL35A	0	2636	1	2
21	2641_YDL196W_YDL196W	0	2641	2	1
21	2642_YDL197C_ASF2	0	2642	2	1
21	2644_YDL199C_YDL199C	0	2644	2	1
21	2647_YDL202W_MRPL11	0	2647	1	2
21	2660_YDL215C_GDH2	0	2660	1	2
21	2664_YDL219W_DTD1	0	2664	2	1
21	2672_YDL227C_HO	0	2672	2	1
21	2680_YDL236W_PHO13	0	2680	2	1
21	2682_YDL238C_GUD1	0	2682	2	1
21	2686_YDL241W_YDL241W	0	2686	2	1
21	2687_YDL242W_YDL242W	0	2687	2	1
21	2688_YDL243C_AAD4	0	2688	2	1
21	2700_YDR010C_YDR010C	0	2700	1	2
21	2708_YDR018C_YDR018C	0	2708	2	1
21	2715_YDR025W_RPS11A	0	2715	2	1
21	2732_YDR042C_YDR042C	0	2732	2	1
21	2755_YDR066C_RTR2	0	2755	2	1
21	2762_YDR073W_SNF11	0	2762	2	1
21	2782_YDR092W_UBC13	0	2782	2	1
21	2784_YDR095C_YDR095C	0	2784	2	1
21	2788_YDR099W_BMH2	0	2788	2	1
21	2791_YDR102C_YDR102C	0	2791	2	1
21	2803_YDR114C_YDR114C	0	2803	2	1
21	2809_YDR119W_VBA4	0	2809	2	1
21	2816_YDR125C_ECM18	0	2816	2	1
21	2820_YDR129C_SAC6	0	2820	2	1
21	2827_YDR136C_VPS61	0	2827	2	1
21	2836_YDR145W_TAF12	0	2836	2	1
21	2847_YDR157W_YDR157W	0	2847	2	1
21	2852_YDR162C_NBP2	0	2852	2	1
21	2861_YDR170C_SEC7	0	2861	2	1
21	2888_YDR194W-A_YDR194W-A	0	2888	2	1
21	2907_YDR215C_YDR215C	0	2907	1	2
21	2915_YDR223W_CRF1	0	2915	2	1
21	2920_YDR228C_PCF11	0	2920	2	1
21	2923_YDR232W_HEM1	0	2923	2	1
21	2963_YDR273W_DON1	0	2963	2	1
21	2965_YDR275W_BSC2	0	2965	2	1
21	2979_YDR289C_RTT103	0	2979	2	1
21	2980_YDR290W_YDR290W	0	2980	2	1
21	2997_YDR307W_PMT7	0	2997	1	2
21	3012_YDR320W-B_YDR320W-B	0	3012	1	2
21	3037_YDR345C_HXT3	0	3037	2	1
21	3059_YDR368W_YPR1	0	3059	2	1
21	3099_YDR406W-A_YDR406W-A	0	3099	2	1
21	3108_YDR416W_SYF1	0	3108	2	1
21	3133_YDR445C_YDR445C	0	3133	2	1
21	3160_YDR471W_RPL27B	0	3160	2	1
21	3179_YDR491C_YDR491C	0	3179	2	1
21	3188_YDR500C_RPL37B	0	3188	2	1
21	3195_YDR507C_GIN4	0	3195	2	1
21	3201_YDR512C_EMI1	0	3201	1	2
21	3216_YDR525W_API2	0	3216	2	1
21	3221_YDR530C_APA2	0	3221	2	1
21	3225_YDR534C_FIT1	0	3225	2	1
21	3226_YDR535C_YDR535C	0	3226	2	1
21	3228_YDR538W_PAD1	0	3228	2	1
21	3229_YDR539W_FDC1	0	3229	2	1
21	3230_YDR540C_IRC4	0	3230	2	1
21	3243_YEL010W_YEL010W	0	3243	2	1
21	3263_YEL028W_YEL028W	0	3263	2	1
21	3265_YEL030W_ECM10	0	3265	2	1
21	3268_YEL033W_MTC7	0	3268	2	1
21	3271_YEL036C_ANP1	0	3271	2	1
21	3275_YEL040W_UTR2	0	3275	2	1
21	3280_YEL045C_YEL045C	0	3280	2	1
21	3290_YEL055C_POL5	0	3290	2	1
21	3295_YEL059W_HHY1	0	3295	2	1
21	3303_YEL067C_YEL067C	0	3303	1	2
21	3304_YEL068C_YEL068C	0	3304	2	1
21	3306_YEL072W_RMD6	0	3306	2	1
21	3308_YEL074W_YEL074W	0	3308	2	1
21	3310_YER001W_MNN1	0	3310	2	1
21	3315_YER006C-A_YER006C-A	0	3315	2	1
21	3322_YER011W_TIR1	0	3322	2	1
21	3340_YER027C_GAL83	0	3340	2	1
21	3341_YER028C_MIG3	0	3341	2	1
21	3343_YER030W_CHZ1	0	3343	1	2
21	3353_YER039C-A_YER039C-A	0	3353	1	2
21	3367_YER050C_RSM18	0	3367	2	1
21	3396_YER074W_RPS24A	0	3396	2	1
21	3399_YER076C_YER076C	0	3399	2	1
21	3400_YER076W-A_YER076W-A	0	3400	2	1
21	3403_YER078W-A_YER078W-A	0	3403	2	1
21	3416_YER089C_PTC2	0	3416	2	1
21	3426_YER097W_YER097W	0	3426	1	2
21	3435_YER106W_MAM1	0	3435	2	1
21	3449_YER119C-A_YER119C-A	0	3449	2	1
21	3460_YER130C_COM2	0	3460	2	1
21	3461_YER131W_RPS26B	0	3461	1	2
21	3462_YER132C_PMD1	0	3462	2	1
21	3501_YER172C_BRR2	0	3501	2	1
21	3505_YER175W-A_YER175W-A	0	3505	2	1
21	3517_YER186C_YER186C	0	3517	1	2
21	3520_YER188W_YER188W	0	3520	2	1
21	3530_YFL010W-A_AUA1	0	3530	2	1
21	3533_YFL012W-A_YFL012W-A	0	3533	2	1
21	3541_YFL019C_YFL019C	0	3541	2	1
21	3553_YFL031W_HAC1	0	3553	1	2
21	3554_YFL032W_YFL032W	0	3554	1	2
21	3557_YFL034C-B_MOB2	0	3557	1	2
21	3562_YFL039C_ACT1	0	3562	2	1
21	3573_YFL050C_ALR2	0	3573	2	1
21	3575_YFL052W_YFL052W	0	3575	2	1
21	3578_YFL055W_AGP3	0	3578	2	1
21	3579_YFL056C_AAD6	0	3579	2	1
21	3595_YFR012W_DCV1	0	3595	1	2
21	3600_YFR016C_YFR016C	0	3600	2	1
21	3617_YFR032C-A_RPL29	0	3617	2	1
21	3621_YFR034W-A_YFR034W-A	0	3621	2	1
21	3622_YFR035C_YFR035C	0	3622	1	2
21	3643_YFR055W_IRC7	0	3643	2	1
21	3645_YFR057W_YFR057W	0	3645	2	1
21	3652_YGL006W-A_YGL006W-A	0	3652	1	2
21	3675_YGL028C_SCW11	0	3675	2	1
21	3678_YGL031C_RPL24A	0	3678	2	1
21	3700_YGL053W_PRM8	0	3700	2	1
21	3713_YGL066W_SGF73	0	3713	2	1
21	3717_YGL071W_AFT1	0	3717	2	1
21	3726_YGL081W_YGL081W	0	3726	2	1
21	3733_YGL088W_YGL088W	0	3733	2	1
21	3741_YGL096W_TOS8	0	3741	2	1
21	3746_YGL101W_YGL101W	0	3746	2	1
21	3748_YGL104C_VPS73	0	3748	2	1
21	3762_YGL118C_YGL118C	0	3762	1	2
21	3766_YGL122C_NAB2	0	3766	2	1
21	3800_YGL158W_RCK1	0	3800	2	1
21	3810_YGL168W_HUR1	0	3810	2	1
21	3812_YGL170C_SPO74	0	3812	2	1
21	3822_YGL181W_GTS1	0	3822	2	1
21	3823_YGL182C_YGL182C	0	3823	2	1
21	3828_YGL187C_COX4	0	3828	2	1
21	3829_YGL188C_YGL188C	0	3829	2	1
21	3831_YGL189C_RPS26A	0	3831	2	1
21	3854_YGL212W_VAM7	0	3854	2	1
21	3894_YGL255W_ZRT1	0	3894	1	2
21	3898_YGL258W-A_YGL258W-A	0	3898	1	2
21	3899_YGL259W_YPS5	0	3899	2	1
21	3900_YGL262W_YGL262W	0	3900	2	1
21	3901_YGL263W_COS12	0	3901	2	1
21	3929_YGR030C_POP6	0	3929	1	2
21	3933_YGR034W_RPL26B	0	3933	2	1
21	3935_YGR035W-A_YGR035W-A	0	3935	1	2
21	3944_YGR044C_RME1	0	3944	2	1
21	3945_YGR045C_YGR045C	0	3945	2	1
21	3950_YGR050C_YGR050C	0	3950	2	1
21	3952_YGR052W_FMP48	0	3952	2	1
21	3964_YGR064W_YGR064W	0	3964	2	1
21	3966_YGR066C_YGR066C	0	3966	2	1
21	3969_YGR069W_YGR069W	0	3969	1	2
21	3970_YGR070W_ROM1	0	3970	2	1
21	3986_YGR087C_PDC6	0	3986	2	1
21	4006_YGR107W_YGR107W	0	4006	2	1
21	4009_YGR110W_CLD1	0	4009	2	1
21	4013_YGR114C_YGR114C	0	4013	2	1
21	4020_YGR121W-A_YGR121W-A	0	4020	2	1
21	4039_YGR140W_CBF2	0	4039	2	1
21	4048_YGR148C_RPL24B	0	4048	2	1
21	4058_YGR159C_NSR1	0	4058	2	1
21	4075_YGR174W-A_YGR174W-A	0	4075	2	1
21	4077_YGR176W_YGR176W	0	4077	1	2
21	4090_YGR189C_CRH1	0	4090	2	1
21	4102_YGR201C_YGR201C	0	4102	2	1
21	4125_YGR224W_AZR1	0	4125	2	1
21	4149_YGR249W_MGA1	0	4149	2	1
21	4168_YGR269W_YGR269W	0	4168	2	1
21	4186_YGR287C_IMA1	0	4186	2	1
21	4187_YGR288W_MAL13	0	4187	2	1
21	4188_YGR289C_MAL11	0	4188	2	1
21	4189_YGR290W_YGR290W	0	4189	1	2
21	4192_YGR293C_YGR293C	0	4192	2	1
21	4193_YHL001W_RPL14B	0	4193	2	1
21	4197_YHL005C_YHL005C	0	4197	2	1
21	4201_YHL008C_YHL008C	0	4201	2	1
21	4205_YHL012W_YHL012W	0	4205	2	1
21	4229_YHL035C_VMR1	0	4229	2	1
21	4231_YHL037C_YHL037C	0	4231	1	2
21	4235_YHL041W_YHL041W	0	4235	2	1
21	4237_YHL043W_ECM34	0	4237	1	2
21	4238_YHL044W_YHL044W	0	4238	2	1
21	4239_YHL045W_YHL045W	0	4239	2	1
21	4240_YHL046W-A_YHL046W-A	0	4240	1	2
21	4242_YHL048C-A_YHL048C-A	0	4242	2	1
21	4243_YHL048W_COS8	0	4243	1	2
21	4251_YHR006W_STP2	0	4251	2	1
21	4253_YHR007C-A_YHR007C-A	0	4253	2	1
21	4267_YHR021C_RPS27B	0	4267	2	1
21	4269_YHR022C_YHR022C	0	4269	1	2
21	4271_YHR023W_MYO1	0	4271	2	1
21	4281_YHR032C-A_YHR032C-A	0	4281	2	1
21	4283_YHR033W_YHR033W	0	4283	2	1
21	4300_YHR049C-A_YHR049C-A	0	4300	2	1
21	4348_YHR092C_HXT4	0	4348	2	1
21	4349_YHR093W_AHT1	0	4349	2	1
21	4350_YHR094C_HXT1	0	4350	1	2
21	4351_YHR095W_YHR095W	0	4351	2	1
21	4394_YHR136C_SPL2	0	4394	2	1
21	4400_YHR141C_RPL42B	0	4400	2	1
21	4402_YHR143W_DSE2	0	4402	1	2
21	4432_YHR173C_YHR173C	0	4432	2	1
21	4446_YHR185C_PFS1	0	4446	1	2
21	4459_YHR198C_AIM18	0	4459	2	1
21	4471_YHR210C_YHR210C	0	4471	2	1
21	4472_YHR211W_FLO5	0	4472	2	1
21	4492_YIL011W_TIR3	0	4492	2	1
21	4493_YIL012W_YIL012W	0	4493	2	1
21	4500_YIL018W_RPL2B	0	4500	2	1
21	4508_YIL025C_YIL025C	0	4508	2	1
21	4511_YIL028W_YIL028W	0	4511	2	1
21	4517_YIL032C_YIL032C	0	4517	2	1
21	4537_YIL052C_RPL34B	0	4537	2	1
21	4543_YIL058W_YIL058W	0	4543	2	1
21	4552_YIL069C_RPS24B	0	4552	2	1
21	4566_YIL086C_YIL086C	0	4566	2	1
21	4569_YIL089W_YIL089W	0	4569	2	1
21	4580_YIL100W_YIL100W	0	4580	1	2
21	4586_YIL105C_SLM1	0	4586	2	1
21	4591_YIL110W_HPM1	0	4591	2	1
21	4600_YIL119C_RPI1	0	4600	1	2
21	4604_YIL123W_SIM1	0	4604	2	1
21	4615_YIL134C-A_YIL134C-A	0	4615	2	1
21	4631_YIL148W_RPL40A	0	4631	2	1
21	4639_YIL156W-A_YIL156W-A	0	4639	2	1
21	4646_YIL162W_SUC2	0	4646	2	1
21	4647_YIL163C_YIL163C	0	4647	2	1
21	4648_YIL164C_NIT1	0	4648	1	2
21	4650_YIL166C_YIL166C	0	4650	2	1
21	4652_YIL169C_YIL169C	0	4652	2	1
21	4660_YIR006C_PAN1	0	4660	2	1
21	4670_YIR016W_YIR016W	0	4670	2	1
21	4671_YIR017C_MET28	0	4671	2	1
21	4674_YIR019C_FLO11	0	4674	2	1
21	4675_YIR020C_YIR020C	0	4675	2	1
21	4676_YIR020W-A_YIR020W-A	0	4676	2	1
21	4680_YIR023W_DAL81	0	4680	2	1
21	4685_YIR028W_DAL4	0	4685	2	1
21	4688_YIR030W-A_YIR030W-A	0	4688	2	1
21	4695_YIR036W-A_YIR036W-A	0	4695	2	1
21	4707_YJL007C_YJL007C	0	4707	2	1
21	4715_YJL015C_YJL015C	0	4715	2	1
21	4718_YJL020C_BBC1	0	4718	2	1
21	4724_YJL028W_YJL028W	0	4724	1	2
21	4753_YJL057C_IKS1	0	4753	2	1
21	4784_YJL089W_SIP4	0	4784	2	1
21	4805_YJL110C_GZF3	0	4805	2	1
21	4812_YJL120W_YJL120W	0	4812	2	1
21	4815_YJL123C_MTC1	0	4815	1	2
21	4824_YJL130C_URA2	0	4824	2	1
21	4830_YJL135W_YJL135W	0	4830	2	1
21	4831_YJL136C_RPS21B	0	4831	2	1
21	4847_YJL152W_YJL152W	0	4847	2	1
21	4852_YJL156W-A_YJL156W-A	0	4852	1	2
21	4872_YJL177W_RPL17B	0	4872	2	1
21	4877_YJL182C_YJL182C	0	4877	1	2
21	4882_YJL187C_SWE1	0	4882	2	1
21	4883_YJL189W_RPL39	0	4883	2	1
21	4904_YJL211C_YJL211C	0	4904	2	1
21	4905_YJL212C_OPT1	0	4905	2	1
21	4906_YJL213W_YJL213W	0	4906	2	1
21	4907_YJL214W_HXT8	0	4907	1	2
21	4908_YJL215C_YJL215C	0	4908	1	2
21	4909_YJL216C_IMA5	0	4909	2	1
21	4910_YJL217W_REE1	0	4910	2	1
21	4929_YJR015W_YJR015W	0	4929	1	2
21	4985_YJR078W_BNA2	0	4985	2	1
21	4986_YJR079W_YJR079W	0	4986	2	1
21	4998_YJR093C_FIP1	0	4998	2	1
21	4999_YJR094C_IME1	0	4999	2	1
21	5013_YJR107W_YJR107W	0	5013	1	2
21	5014_YJR108W_ABM1	0	5014	1	2
21	5021_YJR115W_YJR115W	0	5021	2	1
21	5026_YJR120W_YJR120W	0	5026	2	1
21	5032_YJR126C_VPS70	0	5032	2	1
21	5033_YJR127C_RSF2	0	5033	2	1
21	5034_YJR128W_YJR128W	0	5034	2	1
21	5052_YJR145C_RPS4A	0	5052	2	1
21	5053_YJR146W_YJR146W	0	5053	2	1
21	5056_YJR149W_YJR149W	0	5056	2	1
21	5058_YJR151C_DAN4	0	5058	2	1
21	5060_YJR152W_DAL5	0	5060	2	1
21	5061_YJR153W_PGU1	0	5061	2	1
21	5072_YKL006C-A_SFT1	0	5072	2	1
21	5073_YKL006W_RPL14A	0	5073	1	2
21	5082_YKL015W_PUT3	0	5082	1	2
21	5088_YKL020C_SPT23	0	5088	2	1
21	5097_YKL028W_TFA1	0	5097	2	1
21	5099_YKL030W_YKL030W	0	5099	2	1
21	5100_YKL031W_YKL031W	0	5100	2	1
21	5106_YKL036C_YKL036C	0	5106	2	1
21	5113_YKL043W_PHD1	0	5113	2	1
21	5114_YKL044W_YKL044W	0	5114	2	1
21	5125_YKL054C_DEF1	0	5125	2	1
21	5133_YKL062W_MSN4	0	5133	2	1
21	5138_YKL066W_YKL066W	0	5138	1	2
21	5143_YKL070W_YKL070W	0	5143	2	1
21	5162_YKL090W_CUE2	0	5162	2	1
21	5168_YKL096C-B_YKL096C-B	0	5168	2	1
21	5169_YKL096W_CWP1	0	5169	2	1
21	5171_YKL097C_YKL097C	0	5171	1	2
21	5176_YKL102C_YKL102C	0	5176	2	1
21	5183_YKL108W_SLD2	0	5183	2	1
21	5189_YKL115C_YKL115C	0	5189	1	2
21	5204_YKL131W_YKL131W	0	5204	2	1
21	5220_YKL147C_YKL147C	0	5220	1	2
21	5235_YKL163W_PIR3	0	5235	2	1
21	5236_YKL164C_PIR1	0	5236	2	1
21	5271_YKL201C_MNN4	0	5271	2	1
21	5288_YKL219W_COS9	0	5288	2	1
21	5290_YKL221W_MCH2	0	5290	2	1
21	5292_YKL223W_YKL223W	0	5292	2	1
21	5305_YKR012C_YKR012C	0	5305	2	1
21	5309_YKR016W_MIC60	0	5309	1	2
21	5332_YKR040C_YKR040C	0	5332	1	2
21	5336_YKR044W_UIP5	0	5336	2	1
21	5337_YKR045C_YKR045C	0	5337	2	1
21	5349_YKR057W_RPS21A	0	5349	2	1
21	5356_YKR064W_OAF3	0	5356	2	1
21	5361_YKR069W_MET1	0	5361	1	2
21	5364_YKR072C_SIS2	0	5364	2	1
21	5384_YKR092C_SRP40	0	5384	2	1
21	5385_YKR093W_PTR2	0	5385	2	1
21	5386_YKR094C_RPL40B	0	5386	1	2
21	5395_YKR102W_FLO10	0	5395	2	1
21	5396_YKR103W_NFT1	0	5396	1	2
21	5399_YKR106W_GEX2	0	5399	2	1
21	5404_YLL005C_SPO75	0	5404	2	1
21	5421_YLL020C_YLL020C	0	5421	2	1
21	5422_YLL021W_SPA2	0	5422	2	1
21	5430_YLL030C_RRT7	0	5430	2	1
21	5437_YLL037W_YLL037W	0	5437	2	1
21	5449_YLL052C_AQY2	0	5449	2	1
21	5450_YLL053C_YLL053C	0	5450	2	1
21	5451_YLL054C_YLL054C	0	5451	2	1
21	5453_YLL056C_YLL056C	0	5453	2	1
21	5455_YLL058W_YLL058W	0	5455	1	2
21	5457_YLL060C_GTT2	0	5457	1	2
21	5458_YLL061W_MMP1	0	5458	2	1
21	5472_YLR011W_LOT6	0	5472	2	1
21	5473_YLR012C_YLR012C	0	5473	2	1
21	5497_YLR036C_YLR036C	0	5497	2	1
21	5507_YLR046C_YLR046C	0	5507	2	1
21	5515_YLR054C_OSW2	0	5515	2	1
21	5520_YLR059C_REX2	0	5520	2	1
21	5534_YLR074C_BUD20	0	5534	2	1
21	5572_YLR112W_YLR112W	0	5572	2	1
21	5574_YLR114C_AVL9	0	5574	2	1
21	5583_YLR122C_YLR122C	0	5583	2	1
21	5584_YLR124W_YLR124W	0	5584	2	1
21	5585_YLR125W_YLR125W	0	5585	2	1
21	5587_YLR127C_APC2	0	5587	2	1
21	5614_YLR152C_YLR152C	0	5614	2	1
21	5624_YLR164W_SHH4	0	5624	1	2
21	5635_YLR176C_RFX1	0	5635	1	2
21	5638_YLR179C_YLR179C	0	5638	2	1
21	5643_YLR184W_YLR184W	0	5643	2	1
21	5653_YLR194C_YLR194C	0	5653	2	1
21	5660_YLR202C_YLR202C	0	5660	2	1
21	5663_YLR205C_HMX1	0	5663	2	1
21	5671_YLR213C_CRR1	0	5671	2	1
21	5692_YLR235C_YLR235C	0	5692	1	2
21	5693_YLR236C_YLR236C	0	5693	1	2
21	5712_YLR255C_YLR255C	0	5712	2	1
21	5721_YLR264C-A_YLR264C-A	0	5721	2	1
21	5722_YLR264W_RPS28B	0	5722	1	2
21	5727_YLR269C_YLR269C	0	5727	1	2
21	5729_YLR271W_YLR271W	0	5729	2	1
21	5737_YLR279W_YLR279W	0	5737	2	1
21	5746_YLR287C-A_RPS30A	0	5746	1	2
21	5761_YLR302C_YLR302C	0	5761	2	1
21	5771_YLR311C_YLR311C	0	5771	1	2
21	5777_YLR316C_TAD3	0	5777	1	2
21	5792_YLR334C_YLR334C	0	5792	2	1
21	5798_YLR342W_FKS1	0	5798	2	1
21	5799_YLR342W-A_YLR342W-A	0	5799	2	1
21	5803_YLR346C_YLR346C	0	5803	2	1
21	5823_YLR365W_YLR365W	0	5823	2	1
21	5824_YLR366W_YLR366W	0	5824	2	1
21	5825_YLR367W_RPS22B	0	5825	1	2
21	5828_YLR371W_ROM2	0	5828	2	1
21	5836_YLR379W_YLR379W	0	5836	2	1
21	5857_YLR400W_YLR400W	0	5857	2	1
21	5864_YLR406C-A_YLR406C-A	0	5864	2	1
21	5866_YLR408C_BLS1	0	5866	2	1
21	5870_YLR412C-A_YLR412C-A	0	5870	1	2
21	5884_YLR426W_TDA5	0	5884	2	1
21	5886_YLR428C_YLR428C	0	5886	2	1
21	5892_YLR434C_YLR434C	0	5892	2	1
21	5895_YLR437C_DIF1	0	5895	2	1
21	5904_YLR446W_YLR446W	0	5904	2	1
21	5906_YLR448W_RPL6B	0	5906	1	2
21	5907_YLR449W_FPR4	0	5907	2	1
21	5967_YML049C_RSE1	0	5967	2	1
21	5976_YML057C-A_YML057C-A	0	5976	1	2
21	5994_YML073C_RPL6A	0	5994	2	1
21	6006_YML084W_YML084W	0	6006	2	1
21	6012_YML090W_YML090W	0	6012	2	1
21	6024_YML100W-A_YML100W-A	0	6024	1	2
21	6027_YML103C_NUP188	0	6027	1	2
21	6056_YML131W_YML131W	0	6056	2	1
21	6064_YMR007W_YMR007W	0	6064	2	1
21	6065_YMR008C_PLB1	0	6065	2	1
21	6068_YMR011W_HXT2	0	6068	2	1
21	6077_YMR019W_STB4	0	6077	1	2
21	6088_YMR030W_RSF1	0	6088	2	1
21	6107_YMR049C_ERB1	0	6107	2	1
21	6114_YMR057C_YMR057C	0	6114	1	2
21	6126_YMR069W_NAT4	0	6126	2	1
21	6139_YMR082C_YMR082C	0	6139	2	1
21	6142_YMR085W_YMR085W	0	6142	2	1
21	6143_YMR086C-A_YMR086C-A	0	6143	2	1
21	6168_YMR109W_MYO5	0	6168	2	1
21	6175_YMR116C_ASC1	0	6175	2	1
21	6185_YMR124W_EPO1	0	6185	2	1
21	6197_YMR135W-A_YMR135W-A	0	6197	2	1
21	6205_YMR143W_RPS16A	0	6205	2	1
21	6213_YMR151W_YIM2	0	6213	2	1
21	6227_YMR164C_MSS11	0	6227	2	1
21	6244_YMR180C_CTL1	0	6244	2	1
21	6261_YMR194W_RPL36A	0	6261	1	2
21	6266_YMR199W_CLN1	0	6266	2	1
21	6301_YMR233W_TRI1	0	6301	2	1
21	6319_YMR251W_GTO3	0	6319	2	1
21	6323_YMR254C_YMR254C	0	6323	2	1
21	6343_YMR273C_ZDS1	0	6343	2	1
21	6358_YMR288W_HSH155	0	6358	2	1
21	6374_YMR303C_ADH2	0	6374	2	1
21	6389_YMR316C-A_YMR316C-A	0	6389	1	2
21	6391_YMR317W_YMR317W	0	6391	2	1
21	6393_YMR319C_FET4	0	6393	2	1
21	6394_YMR320W_YMR320W	0	6394	2	1
21	6396_YMR326C_YMR326C	0	6396	2	1
21	6433_YNL040W_YNL040W	0	6433	2	1
21	6450_YNL058C_YNL058C	0	6450	1	2
21	6459_YNL067W-A_YNL067W-A	0	6459	2	1
21	6463_YNL070W_TOM7	0	6463	2	1
21	6471_YNL078W_NIS1	0	6471	2	1
21	6480_YNL087W_TCB2	0	6480	2	1
21	6487_YNL095C_YNL095C	0	6487	2	1
21	6490_YNL097C-B_YNL097C-B	0	6490	2	1
21	6504_YNL112W_DBP2	0	6504	2	1
21	6513_YNL123W_NMA111	0	6513	2	1
21	6534_YNL143C_YNL143C	0	6534	2	1
21	6542_YNL150W_YNL150W	0	6542	2	1
21	6547_YNL155W_CUZ1	0	6547	2	1
21	6553_YNL161W_CBK1	0	6553	2	1
21	6563_YNL170W_YNL170W	0	6563	2	1
21	6571_YNL179C_YNL179C	0	6571	2	1
21	6572_YNL180C_RHO5	0	6572	2	1
21	6576_YNL184C_YNL184C	0	6576	2	1
21	6624_YNL235C_YNL235C	0	6624	1	2
21	6638_YNL249C_MPA43	0	6638	2	1
21	6656_YNL269W_BSC4	0	6656	2	1
21	6664_YNL277W-A_YNL277W-A	0	6664	2	1
21	6672_YNL285W_YNL285W	0	6672	1	2
21	6684_YNL298W_CLA4	0	6684	2	1
21	6687_YNL301C_RPL18B	0	6687	2	1
21	6688_YNL302C_RPS19B	0	6688	2	1
21	6689_YNL303W_YNL303W	0	6689	2	1
21	6738_YNR020C_ATP23	0	6738	2	1
21	6752_YNR033W_ABZ1	0	6752	1	2
21	6763_YNR044W_AGA1	0	6763	2	1
21	6768_YNR049C_MSO1	0	6768	2	1
21	6779_YNR060W_FRE4	0	6779	2	1
21	6784_YNR065C_YNR065C	0	6784	2	1
21	6785_YNR066C_YNR066C	0	6785	1	2
21	6788_YNR069C_BSC5	0	6788	1	2
21	6789_YNR070W_PDR18	0	6789	1	2
21	6790_YNR071C_YNR071C	0	6790	2	1
21	6791_YNR072W_HXT17	0	6791	2	1
21	6792_YNR073C_YNR073C	0	6792	2	1
21	6794_YNR075C-A_YNR075C-A	0	6794	2	1
21	6810_YOL013W-A_YOL013W-A	0	6810	2	1
21	6812_YOL014W_YOL014W	0	6812	2	1
21	6818_YOL019W-A_YOL019W-A	0	6818	2	1
21	6827_YOL028C_YAP7	0	6827	2	1
21	6828_YOL029C_YOL029C	0	6828	2	1
21	6835_YOL038C-A_YOL038C-A	0	6835	2	1
21	6847_YOL051W_GAL11	0	6847	2	1
21	6881_YOL085C_YOL085C	0	6881	2	1
21	6884_YOL086W-A_MHF1	0	6884	2	1
21	6896_YOL097W-A_YOL097W-A	0	6896	1	2
21	6904_YOL106W_YOL106W	0	6904	1	2
21	6916_YOL118C_YOL118C	0	6916	2	1
21	6918_YOL120C_RPL18A	0	6918	1	2
21	6919_YOL121C_RPS19A	0	6919	1	2
21	6932_YOL134C_YOL134C	0	6932	1	2
21	6942_YOL144W_NOP8	0	6942	2	1
21	6951_YOL154W_ZPS1	0	6951	1	2
21	6952_YOL155C_HPF1	0	6952	2	1
21	6953_YOL155W-A_YOL155W-A	0	6953	2	1
21	6955_YOL158C_ENB1	0	6955	2	1
21	6956_YOL159C_YOL159C	0	6956	2	1
21	6959_YOL162W_YOL162W	0	6959	2	1
21	6960_YOL163W_YOL163W	0	6960	2	1
21	6963_YOL166C_YOL166C	0	6963	2	1
21	6973_YOR008C-A_YOR008C-A	0	6973	2	1
21	6975_YOR009W_TIR4	0	6975	2	1
21	6978_YOR011W-A_YOR011W-A	0	6978	2	1
21	6992_YOR024W_YOR024W	0	6992	1	2
21	7000_YOR032C_HMS1	0	7000	2	1
21	7003_YOR034C_AKR2	0	7003	1	2
21	7012_YOR043W_WHI2	0	7012	2	1
21	7019_YOR050C_YOR050C	0	7019	2	1
21	7022_YOR054C_VHS3	0	7022	2	1
21	7037_YOR071C_NRT1	0	7037	2	1
21	7038_YOR072W_YOR072W	0	7038	2	1
21	7039_YOR072W-A_YOR072W-A	0	7039	2	1
21	7050_YOR082C_YOR082C	0	7050	2	1
21	7093_YOR129C_AFI1	0	7093	2	1
21	7114_YOR153W_PDR5	0	7114	2	1
21	7118_YOR157C_PUP1	0	7118	1	2
21	7123_YOR161C-C_YOR161C-C	0	7123	2	1
21	7133_YOR172W_YRM1	0	7133	2	1
21	7139_YOR178C_GAC1	0	7139	2	1
21	7143_YOR182C_RPS30B	0	7143	2	1
21	7144_YOR183W_FYV12	0	7144	2	1
21	7153_YOR192C_THI72	0	7153	2	1
21	7171_YOR211C_MGM1	0	7171	2	1
21	7194_YOR235W_IRC13	0	7194	2	1
21	7238_YOR282W_YOR282W	0	7238	2	1
21	7249_YOR293C-A_YOR293C-A	0	7249	2	1
21	7250_YOR293W_RPS10A	0	7250	2	1
21	7258_YOR300W_YOR300W	0	7258	2	1
21	7268_YOR309C_YOR309C	0	7268	2	1
21	7269_YOR310C_NOP58	0	7269	2	1
21	7273_YOR314W_YOR314W	0	7273	1	2
21	7276_YOR316C_COT1	0	7276	2	1
21	7321_YOR363C_PIP2	0	7321	2	1
21	7329_YOR373W_NUD1	0	7329	2	1
21	7337_YOR381W_FRE3	0	7337	2	1
21	7341_YOR384W_FRE5	0	7341	2	1
21	7342_YOR385W_YOR385W	0	7342	2	1
21	7345_YOR388C_FDH1	0	7345	2	1
21	7346_YOR389W_YOR389W	0	7346	2	1
21	7347_YOR392W_YOR392W	0	7347	2	1
21	7365_YPL016W_SWI1	0	7365	2	1
21	7374_YPL025C_YPL025C	0	7374	1	2
21	7376_YPL027W_SMA1	0	7376	1	2
21	7383_YPL034W_YPL034W	0	7383	2	1
21	7388_YPL038W-A_YPL038W-A	0	7388	2	1
21	7405_YPL056C_LCL1	0	7405	2	1
21	7427_YPL079W_RPL21B	0	7427	2	1
21	7468_YPL119C-A_YPL119C-A	0	7468	2	1
21	7514_YPL166W_ATG29	0	7514	1	2
21	7519_YPL171C_OYE3	0	7519	2	1
21	7534_YPL185W_YPL185W	0	7534	1	2
21	7547_YPL198W_RPL7B	0	7547	2	1
21	7565_YPL216W_YPL216W	0	7565	2	1
21	7620_YPL273W_SAM4	0	7620	2	1
21	7621_YPL274W_SAM3	0	7621	2	1
21	7628_YPR004C_AIM45	0	7628	2	1
21	7633_YPR009W_SUT2	0	7633	2	1
21	7639_YPR014C_YPR014C	0	7639	1	2
21	7642_YPR016W-A_YPR016W-A	0	7642	2	1
21	7670_YPR043W_RPL43A	0	7670	2	1
21	7678_YPR053C_YPR053C	0	7678	2	1
21	7695_YPR071W_YPR071W	0	7695	2	1
21	7712_YPR091C_NVJ2	0	7712	2	1
21	7713_YPR092W_YPR092W	0	7713	2	1
21	7717_YPR096C_YPR096C	0	7717	2	1
21	7734_YPR113W_PIS1	0	7734	2	1
21	7742_YPR121W_THI22	0	7742	2	1
21	7751_YPR133C_SPN1	0	7751	2	1
21	7770_YPR152C_URN1	0	7770	2	1
21	7788_YPR170C_YPR170C	0	7788	2	1
21	7810_YPR192W_AQY1	0	7810	2	1
21	7811_YPR193C_HPA2	0	7811	2	1
21	7812_YPR194C_OPT2	0	7812	2	1
21	7813_YPR195C_YPR195C	0	7813	2	1
21	7814_YPR196W_YPR196W	0	7814	2	1
```
