## Supplementary data S2 for "Domestication reprogrammed the budding yeast life cycle": all005.fam

```
AAA AAA 0 0 0 -9
AAB AAB 0 0 0 -9
AAC AAC 0 0 0 -9
AAD AAD 0 0 0 -9
AAE AAE 0 0 0 -9
AAG AAG 0 0 0 -9
AAH AAH 0 0 0 -9
AAI AAI 0 0 0 -9
AAK AAK 0 0 0 -9
AAL AAL 0 0 0 -9
AAM AAM 0 0 0 -9
AAN AAN 0 0 0 -9
AAP AAP 0 0 0 -9
AAQ AAQ 0 0 0 -9
AAR AAR 0 0 0 -9
AAS AAS 0 0 0 -9
AAT AAT 0 0 0 -9
AAV AAV 0 0 0 -9
ABA ABA 0 0 0 -9
ABB ABB 0 0 0 -9
ABC ABC 0 0 0 -9
ABD ABD 0 0 0 -9
ABE ABE 0 0 0 -9
ABF ABF 0 0 0 -9
ABG ABG 0 0 0 -9
ABH ABH 0 0 0 -9
ABI ABI 0 0 0 -9
ABK ABK 0 0 0 -9
ABL ABL 0 0 0 -9
ABM ABM 0 0 0 -9
ABP ABP 0 0 0 -9
ABQ ABQ 0 0 0 -9
ABR ABR 0 0 0 -9
ABS ABS 0 0 0 -9
ABT ABT 0 0 0 -9
ABV ABV 0 0 0 -9
ACA ACA 0 0 0 -9
ACB ACB 0 0 0 -9
ACC ACC 0 0 0 -9
ACD ACD 0 0 0 -9
ACF ACF 0 0 0 -9
ACG ACG 0 0 0 -9
ACH ACH 0 0 0 -9
ACI ACI 0 0 0 -9
ACK ACK 0 0 0 -9
ACL ACL 0 0 0 -9
ACM ACM 0 0 0 -9
ACN ACN 0 0 0 -9
ACP ACP 0 0 0 -9
ACQ ACQ 0 0 0 -9
ACR ACR 0 0 0 -9
ACS ACS 0 0 0 -9
ACT ACT 0 0 0 -9
ACV ACV 0 0 0 -9
ADA ADA 0 0 0 -9
ADB ADB 0 0 0 -9
ADC ADC 0 0 0 -9
ADD ADD 0 0 0 -9
ADE ADE 0 0 0 -9
ADF ADF 0 0 0 -9
ADG ADG 0 0 0 -9
ADH ADH 0 0 0 -9
ADI ADI 0 0 0 -9
ADK ADK 0 0 0 -9
ADL ADL 0 0 0 -9
ADM ADM 0 0 0 -9
ADN ADN 0 0 0 -9
ADP ADP 0 0 0 -9
ADQ ADQ 0 0 0 -9
ADR ADR 0 0 0 -9
ADS ADS 0 0 0 -9
ADT ADT 0 0 0 -9
ADV ADV 0 0 0 -9
AEA AEA 0 0 0 -9
AEB AEB 0 0 0 -9
AEC AEC 0 0 0 -9
AEE AEE 0 0 0 -9
AEF AEF 0 0 0 -9
AEG AEG 0 0 0 -9
AEH AEH 0 0 0 -9
AEI AEI 0 0 0 -9
AEK AEK 0 0 0 -9
AEL AEL 0 0 0 -9
AEM AEM 0 0 0 -9
AEN AEN 0 0 0 -9
AEP AEP 0 0 0 -9
AEQ AEQ 0 0 0 -9
AER AER 0 0 0 -9
AES AES 0 0 0 -9
AET AET 0 0 0 -9
AEV AEV 0 0 0 -9
AFA AFA 0 0 0 -9
AFB AFB 0 0 0 -9
AFC AFC 0 0 0 -9
AFD AFD 0 0 0 -9
AFE AFE 0 0 0 -9
AFF AFF 0 0 0 -9
AFG AFG 0 0 0 -9
AFH AFH 0 0 0 -9
AFI AFI 0 0 0 -9
AFK AFK 0 0 0 -9
AFL AFL 0 0 0 -9
AFM AFM 0 0 0 -9
AFN AFN 0 0 0 -9
AFP AFP 0 0 0 -9
AFQ AFQ 0 0 0 -9
AFR AFR 0 0 0 -9
AFS AFS 0 0 0 -9
AFT AFT 0 0 0 -9
AFV AFV 0 0 0 -9
AGA AGA 0 0 0 -9
AGB AGB 0 0 0 -9
AGC AGC 0 0 0 -9
AGE AGE 0 0 0 -9
AGF AGF 0 0 0 -9
AGG AGG 0 0 0 -9
AGH AGH 0 0 0 -9
AGI AGI 0 0 0 -9
AGK AGK 0 0 0 -9
AGL AGL 0 0 0 -9
AGM AGM 0 0 0 -9
AGN AGN 0 0 0 -9
AGP AGP 0 0 0 -9
AGR AGR 0 0 0 -9
AGS AGS 0 0 0 -9
AGT AGT 0 0 0 -9
AGV AGV 0 0 0 -9
AHA AHA 0 0 0 -9
AHB AHB 0 0 0 -9
AHC AHC 0 0 0 -9
AHD AHD 0 0 0 -9
AHE AHE 0 0 0 -9
AHF AHF 0 0 0 -9
AHG AHG 0 0 0 -9
AHH AHH 0 0 0 -9
AHI AHI 0 0 0 -9
AHK AHK 0 0 0 -9
AHL AHL 0 0 0 -9
AHM AHM 0 0 0 -9
AHN AHN 0 0 0 -9
AHP AHP 0 0 0 -9
AHQ AHQ 0 0 0 -9
AHR AHR 0 0 0 -9
AHS AHS 0 0 0 -9
AHT AHT 0 0 0 -9
AHV AHV 0 0 0 -9
AIA AIA 0 0 0 -9
AIB AIB 0 0 0 -9
AIC AIC 0 0 0 -9
AID AID 0 0 0 -9
AIE AIE 0 0 0 -9
AIF AIF 0 0 0 -9
AIG AIG 0 0 0 -9
AII AII 0 0 0 -9
AIK AIK 0 0 0 -9
AIL AIL 0 0 0 -9
AIM AIM 0 0 0 -9
AIN AIN 0 0 0 -9
AIP AIP 0 0 0 -9
AIQ AIQ 0 0 0 -9
AIR AIR 0 0 0 -9
AIS AIS 0 0 0 -9
AIT AIT 0 0 0 -9
AKB AKB 0 0 0 -9
AKC AKC 0 0 0 -9
AKD AKD 0 0 0 -9
AKE AKE 0 0 0 -9
AKG AKG 0 0 0 -9
AKH AKH 0 0 0 -9
AKI AKI 0 0 0 -9
AKL AKL 0 0 0 -9
AKM AKM 0 0 0 -9
AKN AKN 0 0 0 -9
AKP AKP 0 0 0 -9
AKQ AKQ 0 0 0 -9
AKR AKR 0 0 0 -9
AKS AKS 0 0 0 -9
AKT AKT 0 0 0 -9
AKV AKV 0 0 0 -9
ALA ALA 0 0 0 -9
ALB ALB 0 0 0 -9
ALC ALC 0 0 0 -9
ALD ALD 0 0 0 -9
ALE ALE 0 0 0 -9
ALG ALG 0 0 0 -9
ALH ALH 0 0 0 -9
ALI ALI 0 0 0 -9
ALK ALK 0 0 0 -9
ALL ALL 0 0 0 -9
ALM ALM 0 0 0 -9
ALN ALN 0 0 0 -9
ALP ALP 0 0 0 -9
ALQ ALQ 0 0 0 -9
ALR ALR 0 0 0 -9
ALS ALS 0 0 0 -9
ALT ALT 0 0 0 -9
ALV ALV 0 0 0 -9
AMA AMA 0 0 0 -9
AMB AMB 0 0 0 -9
AMC AMC 0 0 0 -9
AMD AMD 0 0 0 -9
AMF AMF 0 0 0 -9
AMG AMG 0 0 0 -9
AMH AMH 0 0 0 -9
AMI AMI 0 0 0 -9
AMK AMK 0 0 0 -9
AML AML 0 0 0 -9
AMM AMM 0 0 0 -9
AMN AMN 0 0 0 -9
AMP AMP 0 0 0 -9
AMQ AMQ 0 0 0 -9
AMR AMR 0 0 0 -9
AMS AMS 0 0 0 -9
AMT AMT 0 0 0 -9
ANA ANA 0 0 0 -9
ANC ANC 0 0 0 -9
AND AND 0 0 0 -9
ANE ANE 0 0 0 -9
ANF ANF 0 0 0 -9
ANG ANG 0 0 0 -9
ANH ANH 0 0 0 -9
ANI ANI 0 0 0 -9
ANK ANK 0 0 0 -9
ANL ANL 0 0 0 -9
ANM ANM 0 0 0 -9
ANN ANN 0 0 0 -9
ANP ANP 0 0 0 -9
ANQ ANQ 0 0 0 -9
ANR ANR 0 0 0 -9
ANS ANS 0 0 0 -9
ANT ANT 0 0 0 -9
ANV ANV 0 0 0 -9
APA APA 0 0 0 -9
APC APC 0 0 0 -9
APD APD 0 0 0 -9
APE APE 0 0 0 -9
APF APF 0 0 0 -9
APG APG 0 0 0 -9
APH APH 0 0 0 -9
API API 0 0 0 -9
APK APK 0 0 0 -9
APL APL 0 0 0 -9
APM APM 0 0 0 -9
APN APN 0 0 0 -9
APP APP 0 0 0 -9
APQ APQ 0 0 0 -9
APR APR 0 0 0 -9
APS APS 0 0 0 -9
APT APT 0 0 0 -9
APV APV 0 0 0 -9
AQA AQA 0 0 0 -9
AQB AQB 0 0 0 -9
AQC AQC 0 0 0 -9
AQD AQD 0 0 0 -9
AQE AQE 0 0 0 -9
AQG AQG 0 0 0 -9
AQH AQH 0 0 0 -9
AQI AQI 0 0 0 -9
AQK AQK 0 0 0 -9
AQL AQL 0 0 0 -9
AQM AQM 0 0 0 -9
AQN AQN 0 0 0 -9
AQP AQP 0 0 0 -9
AQQ AQQ 0 0 0 -9
AQR AQR 0 0 0 -9
AQS AQS 0 0 0 -9
AQT AQT 0 0 0 -9
ARA ARA 0 0 0 -9
ARB ARB 0 0 0 -9
ARC ARC 0 0 0 -9
ARE ARE 0 0 0 -9
ARG ARG 0 0 0 -9
ARH ARH 0 0 0 -9
ARI ARI 0 0 0 -9
ARK ARK 0 0 0 -9
ARL ARL 0 0 0 -9
ARM ARM 0 0 0 -9
ARN ARN 0 0 0 -9
ARP ARP 0 0 0 -9
ARQ ARQ 0 0 0 -9
ARR ARR 0 0 0 -9
ARS ARS 0 0 0 -9
ART ART 0 0 0 -9
ARV ARV 0 0 0 -9
ASA ASA 0 0 0 -9
ASB ASB 0 0 0 -9
ASC ASC 0 0 0 -9
ASD ASD 0 0 0 -9
ASE ASE 0 0 0 -9
ASF ASF 0 0 0 -9
ASG ASG 0 0 0 -9
ASH ASH 0 0 0 -9
ASL ASL 0 0 0 -9
ASM ASM 0 0 0 -9
ASN ASN 0 0 0 -9
ASP ASP 0 0 0 -9
ASQ ASQ 0 0 0 -9
ASR ASR 0 0 0 -9
ASS ASS 0 0 0 -9
AST AST 0 0 0 -9
ASV ASV 0 0 0 -9
ATA ATA 0 0 0 -9
ATB ATB 0 0 0 -9
ATC ATC 0 0 0 -9
ATD ATD 0 0 0 -9
ATE ATE 0 0 0 -9
ATH ATH 0 0 0 -9
ATI ATI 0 0 0 -9
ATK ATK 0 0 0 -9
ATL ATL 0 0 0 -9
ATM ATM 0 0 0 -9
ATN ATN 0 0 0 -9
ATP ATP 0 0 0 -9
ATQ ATQ 0 0 0 -9
ATR ATR 0 0 0 -9
ATS ATS 0 0 0 -9
ATT ATT 0 0 0 -9
ATV ATV 0 0 0 -9
AVA AVA 0 0 0 -9
AVB AVB 0 0 0 -9
AVC AVC 0 0 0 -9
AVD AVD 0 0 0 -9
AVE AVE 0 0 0 -9
AVH AVH 0 0 0 -9
AVI AVI 0 0 0 -9
AVK AVK 0 0 0 -9
AVL AVL 0 0 0 -9
AVM AVM 0 0 0 -9
AVN AVN 0 0 0 -9
AVP AVP 0 0 0 -9
AVQ AVQ 0 0 0 -9
AVR AVR 0 0 0 -9
AVS AVS 0 0 0 -9
AVT AVT 0 0 0 -9
AVV AVV 0 0 0 -9
BAA BAA 0 0 0 -9
BAB BAB 0 0 0 -9
BAC BAC 0 0 0 -9
BAD BAD 0 0 0 -9
BAE BAE 0 0 0 -9
BAF BAF 0 0 0 -9
BAG BAG 0 0 0 -9
BAH BAH 0 0 0 -9
BAI BAI 0 0 0 -9
BAK BAK 0 0 0 -9
BAL BAL 0 0 0 -9
BAM BAM 0 0 0 -9
BAN BAN 0 0 0 -9
BAP BAP 0 0 0 -9
BAQ BAQ 0 0 0 -9
BAR BAR 0 0 0 -9
BAS BAS 0 0 0 -9
BAT BAT 0 0 0 -9
BAV BAV 0 0 0 -9
BBA BBA 0 0 0 -9
BBB BBB 0 0 0 -9
BBC BBC 0 0 0 -9
BBD BBD 0 0 0 -9
BBE BBE 0 0 0 -9
BBF BBF 0 0 0 -9
BBG BBG 0 0 0 -9
BBH BBH 0 0 0 -9
BBI BBI 0 0 0 -9
BBK BBK 0 0 0 -9
BBL BBL 0 0 0 -9
BBM BBM 0 0 0 -9
BBP BBP 0 0 0 -9
BBQ BBQ 0 0 0 -9
BBR BBR 0 0 0 -9
BBS BBS 0 0 0 -9
BBT BBT 0 0 0 -9
BBV BBV 0 0 0 -9
BCA BCA 0 0 0 -9
BCB BCB 0 0 0 -9
BCC BCC 0 0 0 -9
BCD BCD 0 0 0 -9
BCE BCE 0 0 0 -9
BCF BCF 0 0 0 -9
BCG BCG 0 0 0 -9
BCH BCH 0 0 0 -9
BCI BCI 0 0 0 -9
BCK BCK 0 0 0 -9
BCL BCL 0 0 0 -9
BCM BCM 0 0 0 -9
BCN BCN 0 0 0 -9
BCP BCP 0 0 0 -9
BCQ BCQ 0 0 0 -9
BCR BCR 0 0 0 -9
BCS BCS 0 0 0 -9
BCT BCT 0 0 0 -9
BCV BCV 0 0 0 -9
BDA BDA 0 0 0 -9
BDB BDB 0 0 0 -9
BDC BDC 0 0 0 -9
BDD BDD 0 0 0 -9
BDE BDE 0 0 0 -9
BDF BDF 0 0 0 -9
BDG BDG 0 0 0 -9
BDH BDH 0 0 0 -9
BDI BDI 0 0 0 -9
BDK BDK 0 0 0 -9
BDL BDL 0 0 0 -9
BDM BDM 0 0 0 -9
BDN BDN 0 0 0 -9
BDP BDP 0 0 0 -9
BDQ BDQ 0 0 0 -9
BDR BDR 0 0 0 -9
BDS BDS 0 0 0 -9
BDT BDT 0 0 0 -9
BDV BDV 0 0 0 -9
BEA BEA 0 0 0 -9
BEB BEB 0 0 0 -9
BEC BEC 0 0 0 -9
BED BED 0 0 0 -9
BEE BEE 0 0 0 -9
BEF BEF 0 0 0 -9
BEG BEG 0 0 0 -9
BEH BEH 0 0 0 -9
BEI BEI 0 0 0 -9
BEK BEK 0 0 0 -9
BEM BEM 0 0 0 -9
BEN BEN 0 0 0 -9
BEP BEP 0 0 0 -9
BEQ BEQ 0 0 0 -9
BER BER 0 0 0 -9
BES BES 0 0 0 -9
BET BET 0 0 0 -9
BEV BEV 0 0 0 -9
BFA BFA 0 0 0 -9
BFB BFB 0 0 0 -9
BFC BFC 0 0 0 -9
BFD BFD 0 0 0 -9
BFE BFE 0 0 0 -9
BFG BFG 0 0 0 -9
BFH BFH 0 0 0 -9
BFK BFK 0 0 0 -9
BFL BFL 0 0 0 -9
BFM BFM 0 0 0 -9
BFN BFN 0 0 0 -9
BFP BFP 0 0 0 -9
BFQ BFQ 0 0 0 -9
BFR BFR 0 0 0 -9
BFS BFS 0 0 0 -9
BFT BFT 0 0 0 -9
BFV BFV 0 0 0 -9
BGA BGA 0 0 0 -9
BGB BGB 0 0 0 -9
BGC BGC 0 0 0 -9
BGD BGD 0 0 0 -9
BGE BGE 0 0 0 -9
BGF BGF 0 0 0 -9
BGG BGG 0 0 0 -9
BGH BGH 0 0 0 -9
BGI BGI 0 0 0 -9
BGK BGK 0 0 0 -9
BGL BGL 0 0 0 -9
BGM BGM 0 0 0 -9
BGN BGN 0 0 0 -9
BGP BGP 0 0 0 -9
BGQ BGQ 0 0 0 -9
BGR BGR 0 0 0 -9
BGS BGS 0 0 0 -9
BGT BGT 0 0 0 -9
BGV BGV 0 0 0 -9
BHA BHA 0 0 0 -9
BHB BHB 0 0 0 -9
BHC BHC 0 0 0 -9
BHD BHD 0 0 0 -9
BHE BHE 0 0 0 -9
BHF BHF 0 0 0 -9
BHG BHG 0 0 0 -9
BHH BHH 0 0 0 -9
BHI BHI 0 0 0 -9
BHK BHK 0 0 0 -9
BHL BHL 0 0 0 -9
BHM BHM 0 0 0 -9
BHN BHN 0 0 0 -9
BHP BHP 0 0 0 -9
BHQ BHQ 0 0 0 -9
BHR BHR 0 0 0 -9
BHS BHS 0 0 0 -9
BHT BHT 0 0 0 -9
BHV BHV 0 0 0 -9
BIA BIA 0 0 0 -9
BIB BIB 0 0 0 -9
BIC BIC 0 0 0 -9
BID BID 0 0 0 -9
BIE BIE 0 0 0 -9
BIF BIF 0 0 0 -9
BIG BIG 0 0 0 -9
BIH BIH 0 0 0 -9
BII BII 0 0 0 -9
BIK BIK 0 0 0 -9
BIL BIL 0 0 0 -9
BIM BIM 0 0 0 -9
BIN BIN 0 0 0 -9
BIP BIP 0 0 0 -9
BIQ BIQ 0 0 0 -9
BIR BIR 0 0 0 -9
BIS BIS 0 0 0 -9
BIT BIT 0 0 0 -9
BKA BKA 0 0 0 -9
BKC BKC 0 0 0 -9
BKD BKD 0 0 0 -9
BKE BKE 0 0 0 -9
BKF BKF 0 0 0 -9
BKG BKG 0 0 0 -9
BKH BKH 0 0 0 -9
BKI BKI 0 0 0 -9
BKK BKK 0 0 0 -9
BKL BKL 0 0 0 -9
BKM BKM 0 0 0 -9
BKN BKN 0 0 0 -9
BKP BKP 0 0 0 -9
BKQ BKQ 0 0 0 -9
BKR BKR 0 0 0 -9
BKS BKS 0 0 0 -9
BKT BKT 0 0 0 -9
BLA BLA 0 0 0 -9
BLB BLB 0 0 0 -9
BLC BLC 0 0 0 -9
BLD BLD 0 0 0 -9
BLE BLE 0 0 0 -9
BLF BLF 0 0 0 -9
BLG BLG 0 0 0 -9
BLH BLH 0 0 0 -9
BLI BLI 0 0 0 -9
BLK BLK 0 0 0 -9
BLL BLL 0 0 0 -9
BLM BLM 0 0 0 -9
BLN BLN 0 0 0 -9
BLP BLP 0 0 0 -9
BLQ BLQ 0 0 0 -9
BLR BLR 0 0 0 -9
BLS BLS 0 0 0 -9
BLT BLT 0 0 0 -9
BLV BLV 0 0 0 -9
BMA BMA 0 0 0 -9
BMB BMB 0 0 0 -9
BMC BMC 0 0 0 -9
BMD BMD 0 0 0 -9
BME BME 0 0 0 -9
BMF BMF 0 0 0 -9
BMG BMG 0 0 0 -9
BMH BMH 0 0 0 -9
BMI BMI 0 0 0 -9
BMK BMK 0 0 0 -9
BML BML 0 0 0 -9
BMM BMM 0 0 0 -9
BMN BMN 0 0 0 -9
BMQ BMQ 0 0 0 -9
BMR BMR 0 0 0 -9
BMV BMV 0 0 0 -9
BNA BNA 0 0 0 -9
BNB BNB 0 0 0 -9
BNC BNC 0 0 0 -9
BND BND 0 0 0 -9
BNE BNE 0 0 0 -9
BNF BNF 0 0 0 -9
BNG BNG 0 0 0 -9
BNH BNH 0 0 0 -9
BNI BNI 0 0 0 -9
BNK BNK 0 0 0 -9
BNL BNL 0 0 0 -9
BNM BNM 0 0 0 -9
BNN BNN 0 0 0 -9
BNP BNP 0 0 0 -9
BNQ BNQ 0 0 0 -9
BNR BNR 0 0 0 -9
BNT BNT 0 0 0 -9
BNV BNV 0 0 0 -9
BPA BPA 0 0 0 -9
BPB BPB 0 0 0 -9
BPC BPC 0 0 0 -9
BPE BPE 0 0 0 -9
BPF BPF 0 0 0 -9
BPG BPG 0 0 0 -9
BPH BPH 0 0 0 -9
BPI BPI 0 0 0 -9
BPK BPK 0 0 0 -9
BPL BPL 0 0 0 -9
BPM BPM 0 0 0 -9
BPN BPN 0 0 0 -9
BPP BPP 0 0 0 -9
BPQ BPQ 0 0 0 -9
BPR BPR 0 0 0 -9
BPT BPT 0 0 0 -9
BPV BPV 0 0 0 -9
BQA BQA 0 0 0 -9
BQB BQB 0 0 0 -9
BQC BQC 0 0 0 -9
BQE BQE 0 0 0 -9
BQG BQG 0 0 0 -9
BQH BQH 0 0 0 -9
BQI BQI 0 0 0 -9
BQM BQM 0 0 0 -9
BQN BQN 0 0 0 -9
BQP BQP 0 0 0 -9
BQQ BQQ 0 0 0 -9
BQR BQR 0 0 0 -9
BQS BQS 0 0 0 -9
BQT BQT 0 0 0 -9
BRA BRA 0 0 0 -9
BRB BRB 0 0 0 -9
BRC BRC 0 0 0 -9
BRD BRD 0 0 0 -9
BRE BRE 0 0 0 -9
BRF BRF 0 0 0 -9
BRG BRG 0 0 0 -9
BRH BRH 0 0 0 -9
BRK BRK 0 0 0 -9
BRL BRL 0 0 0 -9
BRM BRM 0 0 0 -9
BRP BRP 0 0 0 -9
BRQ BRQ 0 0 0 -9
BRV BRV 0 0 0 -9
BSA BSA 0 0 0 -9
BSB BSB 0 0 0 -9
BSC BSC 0 0 0 -9
BSD BSD 0 0 0 -9
BSE BSE 0 0 0 -9
BSF BSF 0 0 0 -9
BSG BSG 0 0 0 -9
BSH BSH 0 0 0 -9
BSI BSI 0 0 0 -9
BSK BSK 0 0 0 -9
BSL BSL 0 0 0 -9
BSM BSM 0 0 0 -9
BSN BSN 0 0 0 -9
BSP BSP 0 0 0 -9
BSR BSR 0 0 0 -9
BSS BSS 0 0 0 -9
BST BST 0 0 0 -9
BTA BTA 0 0 0 -9
BTB BTB 0 0 0 -9
BTC BTC 0 0 0 -9
BTD BTD 0 0 0 -9
BTE BTE 0 0 0 -9
BTF BTF 0 0 0 -9
BTG BTG 0 0 0 -9
BTH BTH 0 0 0 -9
BTI BTI 0 0 0 -9
BTL BTL 0 0 0 -9
BTN BTN 0 0 0 -9
BTP BTP 0 0 0 -9
BTR BTR 0 0 0 -9
BTS BTS 0 0 0 -9
BTT BTT 0 0 0 -9
BTV BTV 0 0 0 -9
BVA BVA 0 0 0 -9
BVB BVB 0 0 0 -9
BVC BVC 0 0 0 -9
BVD BVD 0 0 0 -9
BVE BVE 0 0 0 -9
BVF BVF 0 0 0 -9
BVG BVG 0 0 0 -9
BVH BVH 0 0 0 -9
BVK BVK 0 0 0 -9
BVM BVM 0 0 0 -9
BVT BVT 0 0 0 -9
BVV BVV 0 0 0 -9
CAA CAA 0 0 0 -9
CAB CAB 0 0 0 -9
CAC CAC 0 0 0 -9
CAD CAD 0 0 0 -9
CAE CAE 0 0 0 -9
CAF CAF 0 0 0 -9
CAH CAH 0 0 0 -9
CAI CAI 0 0 0 -9
CAK CAK 0 0 0 -9
CAL CAL 0 0 0 -9
CAM CAM 0 0 0 -9
CAN CAN 0 0 0 -9
CAP CAP 0 0 0 -9
CAQ CAQ 0 0 0 -9
CAR CAR 0 0 0 -9
CAS CAS 0 0 0 -9
CAT CAT 0 0 0 -9
CAV CAV 0 0 0 -9
CBA CBA 0 0 0 -9
CBB CBB 0 0 0 -9
CBC CBC 0 0 0 -9
CBD CBD 0 0 0 -9
CBE CBE 0 0 0 -9
CBF CBF 0 0 0 -9
CBG CBG 0 0 0 -9
CBH CBH 0 0 0 -9
CBI CBI 0 0 0 -9
CBK CBK 0 0 0 -9
CBL CBL 0 0 0 -9
CBM CBM 0 0 0 -9
CBN CBN 0 0 0 -9
CBR CBR 0 0 0 -9
CCC CCC 0 0 0 -9
CCD CCD 0 0 0 -9
CCE CCE 0 0 0 -9
CCF CCF 0 0 0 -9
CCG CCG 0 0 0 -9
CCH CCH 0 0 0 -9
CCI CCI 0 0 0 -9
CCL CCL 0 0 0 -9
CCM CCM 0 0 0 -9
CCN CCN 0 0 0 -9
CCP CCP 0 0 0 -9
CCQ CCQ 0 0 0 -9
CCR CCR 0 0 0 -9
CCS CCS 0 0 0 -9
CCT CCT 0 0 0 -9
CCV CCV 0 0 0 -9
CDA CDA 0 0 0 -9
CDB CDB 0 0 0 -9
CDC CDC 0 0 0 -9
CDD CDD 0 0 0 -9
CDE CDE 0 0 0 -9
CDF CDF 0 0 0 -9
CDG CDG 0 0 0 -9
CDH CDH 0 0 0 -9
CDI CDI 0 0 0 -9
CDK CDK 0 0 0 -9
CDL CDL 0 0 0 -9
CDM CDM 0 0 0 -9
CDN CDN 0 0 0 -9
CDP CDP 0 0 0 -9
CDQ CDQ 0 0 0 -9
CDR CDR 0 0 0 -9
CDS CDS 0 0 0 -9
CDT CDT 0 0 0 -9
CDV CDV 0 0 0 -9
CEA CEA 0 0 0 -9
CEB CEB 0 0 0 -9
CEC CEC 0 0 0 -9
CED CED 0 0 0 -9
CEE CEE 0 0 0 -9
CEF CEF 0 0 0 -9
CEG CEG 0 0 0 -9
CEH CEH 0 0 0 -9
CEI CEI 0 0 0 -9
CEK CEK 0 0 0 -9
CEL CEL 0 0 0 -9
CEM CEM 0 0 0 -9
CEN CEN 0 0 0 -9
CEP CEP 0 0 0 -9
CEQ CEQ 0 0 0 -9
CER CER 0 0 0 -9
CES CES 0 0 0 -9
CET CET 0 0 0 -9
CEV CEV 0 0 0 -9
CFA CFA 0 0 0 -9
CFB CFB 0 0 0 -9
CFC CFC 0 0 0 -9
CFD CFD 0 0 0 -9
CFE CFE 0 0 0 -9
CFF CFF 0 0 0 -9
CFG CFG 0 0 0 -9
CFH CFH 0 0 0 -9
CFI CFI 0 0 0 -9
CFL CFL 0 0 0 -9
CFM CFM 0 0 0 -9
CFN CFN 0 0 0 -9
CFP CFP 0 0 0 -9
CFQ CFQ 0 0 0 -9
CFR CFR 0 0 0 -9
CFS CFS 0 0 0 -9
CFT CFT 0 0 0 -9
CFV CFV 0 0 0 -9
CGB CGB 0 0 0 -9
CGC CGC 0 0 0 -9
CGD CGD 0 0 0 -9
CGE CGE 0 0 0 -9
CGG CGG 0 0 0 -9
CGH CGH 0 0 0 -9
CGI CGI 0 0 0 -9
CGK CGK 0 0 0 -9
CGL CGL 0 0 0 -9
CGN CGN 0 0 0 -9
CGP CGP 0 0 0 -9
CGQ CGQ 0 0 0 -9
CGR CGR 0 0 0 -9
CGS CGS 0 0 0 -9
CGT CGT 0 0 0 -9
CGV CGV 0 0 0 -9
CHA CHA 0 0 0 -9
CHB CHB 0 0 0 -9
CHC CHC 0 0 0 -9
CHD CHD 0 0 0 -9
CHE CHE 0 0 0 -9
CHF CHF 0 0 0 -9
CHG CHG 0 0 0 -9
CHH CHH 0 0 0 -9
CHI CHI 0 0 0 -9
CHK CHK 0 0 0 -9
CHL CHL 0 0 0 -9
CHM CHM 0 0 0 -9
CHN CHN 0 0 0 -9
CHP CHP 0 0 0 -9
CHQ CHQ 0 0 0 -9
CHR CHR 0 0 0 -9
CHS CHS 0 0 0 -9
CHT CHT 0 0 0 -9
CHV CHV 0 0 0 -9
CIA CIA 0 0 0 -9
CIB CIB 0 0 0 -9
CIC CIC 0 0 0 -9
CID CID 0 0 0 -9
CIE CIE 0 0 0 -9
CIF CIF 0 0 0 -9
CIG CIG 0 0 0 -9
CIH CIH 0 0 0 -9
CII CII 0 0 0 -9
CIK CIK 0 0 0 -9
CIL CIL 0 0 0 -9
CIM CIM 0 0 0 -9
CIN CIN 0 0 0 -9
CIP CIP 0 0 0 -9
CIQ CIQ 0 0 0 -9
CIR CIR 0 0 0 -9
CIS CIS 0 0 0 -9
CIT CIT 0 0 0 -9
CIV CIV 0 0 0 -9
CKA CKA 0 0 0 -9
CKB CKB 0 0 0 -9
CKC CKC 0 0 0 -9
CKD CKD 0 0 0 -9
CKE CKE 0 0 0 -9
CKF CKF 0 0 0 -9
CKG CKG 0 0 0 -9
CKH CKH 0 0 0 -9
CKI CKI 0 0 0 -9
CKK CKK 0 0 0 -9
CKL CKL 0 0 0 -9
CKM CKM 0 0 0 -9
CKN CKN 0 0 0 -9
CKP CKP 0 0 0 -9
CKQ CKQ 0 0 0 -9
CKR CKR 0 0 0 -9
CKS CKS 0 0 0 -9
CKT CKT 0 0 0 -9
CKV CKV 0 0 0 -9
CLA CLA 0 0 0 -9
CLB CLB 0 0 0 -9
CLC CLC 0 0 0 -9
CLD CLD 0 0 0 -9
CLG CLG 0 0 0 -9
CLH CLH 0 0 0 -9
CLI CLI 0 0 0 -9
CLK CLK 0 0 0 -9
CLL CLL 0 0 0 -9
CLM CLM 0 0 0 -9
CLN CLN 0 0 0 -9
CLP CLP 0 0 0 -9
CLQ CLQ 0 0 0 -9
CLR CLR 0 0 0 -9
CLS CLS 0 0 0 -9
CLT CLT 0 0 0 -9
CLV CLV 0 0 0 -9
CMB CMB 0 0 0 -9
CMC CMC 0 0 0 -9
CMD CMD 0 0 0 -9
CME CME 0 0 0 -9
CMF CMF 0 0 0 -9
CMG CMG 0 0 0 -9
CMH CMH 0 0 0 -9
CMI CMI 0 0 0 -9
CMK CMK 0 0 0 -9
CML CML 0 0 0 -9
CMM CMM 0 0 0 -9
CMN CMN 0 0 0 -9
CMP CMP 0 0 0 -9
CMQ CMQ 0 0 0 -9
CMS CMS 0 0 0 -9
CMT CMT 0 0 0 -9
CNB CNB 0 0 0 -9
CNC CNC 0 0 0 -9
CNE CNE 0 0 0 -9
CNF CNF 0 0 0 -9
CNG CNG 0 0 0 -9
CNH CNH 0 0 0 -9
CNI CNI 0 0 0 -9
CNK CNK 0 0 0 -9
CNL CNL 0 0 0 -9
CNM CNM 0 0 0 -9
CNN CNN 0 0 0 -9
CNP CNP 0 0 0 -9
CNQ CNQ 0 0 0 -9
CNR CNR 0 0 0 -9
CNS CNS 0 0 0 -9
CNT CNT 0 0 0 -9
CNV CNV 0 0 0 -9
CPA CPA 0 0 0 -9
CPB CPB 0 0 0 -9
CPC CPC 0 0 0 -9
CPD CPD 0 0 0 -9
CPE CPE 0 0 0 -9
CPF CPF 0 0 0 -9
CPG CPG 0 0 0 -9
CPI CPI 0 0 0 -9
CPK CPK 0 0 0 -9
CPL CPL 0 0 0 -9
CPM CPM 0 0 0 -9
CPN CPN 0 0 0 -9
CPQ CPQ 0 0 0 -9
CPR CPR 0 0 0 -9
CPS CPS 0 0 0 -9
CPT CPT 0 0 0 -9
CQA CQA 0 0 0 -9
CQB CQB 0 0 0 -9
CQC CQC 0 0 0 -9
CQD CQD 0 0 0 -9
CQE CQE 0 0 0 -9
CQF CQF 0 0 0 -9
CQG CQG 0 0 0 -9
CQH CQH 0 0 0 -9
CQI CQI 0 0 0 -9
CQK CQK 0 0 0 -9
CQL CQL 0 0 0 -9
CQM CQM 0 0 0 -9
CQN CQN 0 0 0 -9
CQP CQP 0 0 0 -9
CQQ CQQ 0 0 0 -9
CQR CQR 0 0 0 -9
CQS CQS 0 0 0 -9
CQT CQT 0 0 0 -9
CQV CQV 0 0 0 -9
CRA CRA 0 0 0 -9
CRB CRB 0 0 0 -9
CRC CRC 0 0 0 -9
CRD CRD 0 0 0 -9
CRE CRE 0 0 0 -9
CRG CRG 0 0 0 -9
CRH CRH 0 0 0 -9
CRI CRI 0 0 0 -9
CRK CRK 0 0 0 -9
CRL CRL 0 0 0 -9
SACE_GAL SACE_GAL 0 0 0 -9
SACE_GAP SACE_GAP 0 0 0 -9
SACE_GAS SACE_GAS 0 0 0 -9
SACE_GAT SACE_GAT 0 0 0 -9
SACE_GAV SACE_GAV 0 0 0 -9
SACE_MAA SACE_MAA 0 0 0 -9
SACE_MAB SACE_MAB 0 0 0 -9
SACE_MAL SACE_MAL 0 0 0 -9
SACE_YAA SACE_YAA 0 0 0 -9
SACE_YAB SACE_YAB 0 0 0 -9
SACE_YAC SACE_YAC 0 0 0 -9
SACE_YAD SACE_YAD 0 0 0 -9
SACE_YAE SACE_YAE 0 0 0 -9
SACE_YAF SACE_YAF 0 0 0 -9
SACE_YAG SACE_YAG 0 0 0 -9
SACE_YAK SACE_YAK 0 0 0 -9
SACE_YAL SACE_YAL 0 0 0 -9
SACE_YAM SACE_YAM 0 0 0 -9
SACE_YAN SACE_YAN 0 0 0 -9
SACE_YAP SACE_YAP 0 0 0 -9
SACE_YAQ SACE_YAQ 0 0 0 -9
SACE_YAR SACE_YAR 0 0 0 -9
SACE_YAT SACE_YAT 0 0 0 -9
SACE_YAU SACE_YAU 0 0 0 -9
SACE_YAV SACE_YAV 0 0 0 -9
SACE_YAW SACE_YAW 0 0 0 -9
SACE_YAX SACE_YAX 0 0 0 -9
SACE_YAY SACE_YAY 0 0 0 -9
SACE_YAZ SACE_YAZ 0 0 0 -9
SACE_YBA SACE_YBA 0 0 0 -9
SACE_YBB SACE_YBB 0 0 0 -9
SACE_YBE SACE_YBE 0 0 0 -9
SACE_YBF SACE_YBF 0 0 0 -9
SACE_YBG SACE_YBG 0 0 0 -9
SACE_YBH SACE_YBH 0 0 0 -9
SACE_YBJ SACE_YBJ 0 0 0 -9
SACE_YBK SACE_YBK 0 0 0 -9
SACE_YBL SACE_YBL 0 0 0 -9
SACE_YBM SACE_YBM 0 0 0 -9
SACE_YBN SACE_YBN 0 0 0 -9
SACE_YBO SACE_YBO 0 0 0 -9
SACE_YBP SACE_YBP 0 0 0 -9
SACE_YBQ SACE_YBQ 0 0 0 -9
SACE_YBR SACE_YBR 0 0 0 -9
SACE_YBS SACE_YBS 0 0 0 -9
SACE_YBT SACE_YBT 0 0 0 -9
SACE_YBU SACE_YBU 0 0 0 -9
SACE_YBV SACE_YBV 0 0 0 -9
SACE_YBW SACE_YBW 0 0 0 -9
SACE_YBX SACE_YBX 0 0 0 -9
SACE_YBY SACE_YBY 0 0 0 -9
SACE_YBZ SACE_YBZ 0 0 0 -9
SACE_YCA SACE_YCA 0 0 0 -9
SACE_YCB SACE_YCB 0 0 0 -9
SACE_YCC SACE_YCC 0 0 0 -9
SACE_YCD SACE_YCD 0 0 0 -9
SACE_YCE SACE_YCE 0 0 0 -9
SACE_YCF SACE_YCF 0 0 0 -9
SACE_YCG SACE_YCG 0 0 0 -9
SACE_YCH SACE_YCH 0 0 0 -9
SACE_YCI SACE_YCI 0 0 0 -9
SACE_YCJ SACE_YCJ 0 0 0 -9
SACE_YCK SACE_YCK 0 0 0 -9
SACE_YCL SACE_YCL 0 0 0 -9
SACE_YCM SACE_YCM 0 0 0 -9
SACE_YCN SACE_YCN 0 0 0 -9
SACE_YCO SACE_YCO 0 0 0 -9
SACE_YCP SACE_YCP 0 0 0 -9
SACE_YCQ SACE_YCQ 0 0 0 -9
SACE_YCR SACE_YCR 0 0 0 -9
SACE_YCS SACE_YCS 0 0 0 -9
SACE_YCT SACE_YCT 0 0 0 -9
SACE_YCU SACE_YCU 0 0 0 -9
SACE_YCV SACE_YCV 0 0 0 -9
SACE_YCW SACE_YCW 0 0 0 -9
SACE_YCX SACE_YCX 0 0 0 -9
SACE_YCY SACE_YCY 0 0 0 -9
SACE_YCZ SACE_YCZ 0 0 0 -9
SACE_YDA SACE_YDA 0 0 0 -9
SACE_YDB SACE_YDB 0 0 0 -9
SACE_YDC SACE_YDC 0 0 0 -9
SACE_YDD SACE_YDD 0 0 0 -9
SACE_YDE SACE_YDE 0 0 0 -9
SACE_YDF SACE_YDF 0 0 0 -9
SACE_YDG SACE_YDG 0 0 0 -9
SACE_YDH SACE_YDH 0 0 0 -9
SACE_YDI SACE_YDI 0 0 0 -9
SACE_YDJ SACE_YDJ 0 0 0 -9
SACE_YDK SACE_YDK 0 0 0 -9
SACE_YDL SACE_YDL 0 0 0 -9
SACE_YDM SACE_YDM 0 0 0 -9
SACE_YDN SACE_YDN 0 0 0 -9
SACE_YDO SACE_YDO 0 0 0 -9
```
