## Supplementary data S2 for "Domestication reprogrammed the budding yeast life cycle": all005.nosex

```
AAA	AAA
AAB	AAB
AAC	AAC
AAD	AAD
AAE	AAE
AAG	AAG
AAH	AAH
AAI	AAI
AAK	AAK
AAL	AAL
AAM	AAM
AAN	AAN
AAP	AAP
AAQ	AAQ
AAR	AAR
AAS	AAS
AAT	AAT
AAV	AAV
ABA	ABA
ABB	ABB
ABC	ABC
ABD	ABD
ABE	ABE
ABF	ABF
ABG	ABG
ABH	ABH
ABI	ABI
ABK	ABK
ABL	ABL
ABM	ABM
ABP	ABP
ABQ	ABQ
ABR	ABR
ABS	ABS
ABT	ABT
ABV	ABV
ACA	ACA
ACB	ACB
ACC	ACC
ACD	ACD
ACF	ACF
ACG	ACG
ACH	ACH
ACI	ACI
ACK	ACK
ACL	ACL
ACM	ACM
ACN	ACN
ACP	ACP
ACQ	ACQ
ACR	ACR
ACS	ACS
ACT	ACT
ACV	ACV
ADA	ADA
ADB	ADB
ADC	ADC
ADD	ADD
ADE	ADE
ADF	ADF
ADG	ADG
ADH	ADH
ADI	ADI
ADK	ADK
ADL	ADL
ADM	ADM
ADN	ADN
ADP	ADP
ADQ	ADQ
ADR	ADR
ADS	ADS
ADT	ADT
ADV	ADV
AEA	AEA
AEB	AEB
AEC	AEC
AEE	AEE
AEF	AEF
AEG	AEG
AEH	AEH
AEI	AEI
AEK	AEK
AEL	AEL
AEM	AEM
AEN	AEN
AEP	AEP
AEQ	AEQ
AER	AER
AES	AES
AET	AET
AEV	AEV
AFA	AFA
AFB	AFB
AFC	AFC
AFD	AFD
AFE	AFE
AFF	AFF
AFG	AFG
AFH	AFH
AFI	AFI
AFK	AFK
AFL	AFL
AFM	AFM
AFN	AFN
AFP	AFP
AFQ	AFQ
AFR	AFR
AFS	AFS
AFT	AFT
AFV	AFV
AGA	AGA
AGB	AGB
AGC	AGC
AGE	AGE
AGF	AGF
AGG	AGG
AGH	AGH
AGI	AGI
AGK	AGK
AGL	AGL
AGM	AGM
AGN	AGN
AGP	AGP
AGR	AGR
AGS	AGS
AGT	AGT
AGV	AGV
AHA	AHA
AHB	AHB
AHC	AHC
AHD	AHD
AHE	AHE
AHF	AHF
AHG	AHG
AHH	AHH
AHI	AHI
AHK	AHK
AHL	AHL
AHM	AHM
AHN	AHN
AHP	AHP
AHQ	AHQ
AHR	AHR
AHS	AHS
AHT	AHT
AHV	AHV
AIA	AIA
AIB	AIB
AIC	AIC
AID	AID
AIE	AIE
AIF	AIF
AIG	AIG
AII	AII
AIK	AIK
AIL	AIL
AIM	AIM
AIN	AIN
AIP	AIP
AIQ	AIQ
AIR	AIR
AIS	AIS
AIT	AIT
AKB	AKB
AKC	AKC
AKD	AKD
AKE	AKE
AKG	AKG
AKH	AKH
AKI	AKI
AKL	AKL
AKM	AKM
AKN	AKN
AKP	AKP
AKQ	AKQ
AKR	AKR
AKS	AKS
AKT	AKT
AKV	AKV
ALA	ALA
ALB	ALB
ALC	ALC
ALD	ALD
ALE	ALE
ALG	ALG
ALH	ALH
ALI	ALI
ALK	ALK
ALL	ALL
ALM	ALM
ALN	ALN
ALP	ALP
ALQ	ALQ
ALR	ALR
ALS	ALS
ALT	ALT
ALV	ALV
AMA	AMA
AMB	AMB
AMC	AMC
AMD	AMD
AMF	AMF
AMG	AMG
AMH	AMH
AMI	AMI
AMK	AMK
AML	AML
AMM	AMM
AMN	AMN
AMP	AMP
AMQ	AMQ
AMR	AMR
AMS	AMS
AMT	AMT
ANA	ANA
ANC	ANC
AND	AND
ANE	ANE
ANF	ANF
ANG	ANG
ANH	ANH
ANI	ANI
ANK	ANK
ANL	ANL
ANM	ANM
ANN	ANN
ANP	ANP
ANQ	ANQ
ANR	ANR
ANS	ANS
ANT	ANT
ANV	ANV
APA	APA
APC	APC
APD	APD
APE	APE
APF	APF
APG	APG
APH	APH
API	API
APK	APK
APL	APL
APM	APM
APN	APN
APP	APP
APQ	APQ
APR	APR
APS	APS
APT	APT
APV	APV
AQA	AQA
AQB	AQB
AQC	AQC
AQD	AQD
AQE	AQE
AQG	AQG
AQH	AQH
AQI	AQI
AQK	AQK
AQL	AQL
AQM	AQM
AQN	AQN
AQP	AQP
AQQ	AQQ
AQR	AQR
AQS	AQS
AQT	AQT
ARA	ARA
ARB	ARB
ARC	ARC
ARE	ARE
ARG	ARG
ARH	ARH
ARI	ARI
ARK	ARK
ARL	ARL
ARM	ARM
ARN	ARN
ARP	ARP
ARQ	ARQ
ARR	ARR
ARS	ARS
ART	ART
ARV	ARV
ASA	ASA
ASB	ASB
ASC	ASC
ASD	ASD
ASE	ASE
ASF	ASF
ASG	ASG
ASH	ASH
ASL	ASL
ASM	ASM
ASN	ASN
ASP	ASP
ASQ	ASQ
ASR	ASR
ASS	ASS
AST	AST
ASV	ASV
ATA	ATA
ATB	ATB
ATC	ATC
ATD	ATD
ATE	ATE
ATH	ATH
ATI	ATI
ATK	ATK
ATL	ATL
ATM	ATM
ATN	ATN
ATP	ATP
ATQ	ATQ
ATR	ATR
ATS	ATS
ATT	ATT
ATV	ATV
AVA	AVA
AVB	AVB
AVC	AVC
AVD	AVD
AVE	AVE
AVH	AVH
AVI	AVI
AVK	AVK
AVL	AVL
AVM	AVM
AVN	AVN
AVP	AVP
AVQ	AVQ
AVR	AVR
AVS	AVS
AVT	AVT
AVV	AVV
BAA	BAA
BAB	BAB
BAC	BAC
BAD	BAD
BAE	BAE
BAF	BAF
BAG	BAG
BAH	BAH
BAI	BAI
BAK	BAK
BAL	BAL
BAM	BAM
BAN	BAN
BAP	BAP
BAQ	BAQ
BAR	BAR
BAS	BAS
BAT	BAT
BAV	BAV
BBA	BBA
BBB	BBB
BBC	BBC
BBD	BBD
BBE	BBE
BBF	BBF
BBG	BBG
BBH	BBH
BBI	BBI
BBK	BBK
BBL	BBL
BBM	BBM
BBP	BBP
BBQ	BBQ
BBR	BBR
BBS	BBS
BBT	BBT
BBV	BBV
BCA	BCA
BCB	BCB
BCC	BCC
BCD	BCD
BCE	BCE
BCF	BCF
BCG	BCG
BCH	BCH
BCI	BCI
BCK	BCK
BCL	BCL
BCM	BCM
BCN	BCN
BCP	BCP
BCQ	BCQ
BCR	BCR
BCS	BCS
BCT	BCT
BCV	BCV
BDA	BDA
BDB	BDB
BDC	BDC
BDD	BDD
BDE	BDE
BDF	BDF
BDG	BDG
BDH	BDH
BDI	BDI
BDK	BDK
BDL	BDL
BDM	BDM
BDN	BDN
BDP	BDP
BDQ	BDQ
BDR	BDR
BDS	BDS
BDT	BDT
BDV	BDV
BEA	BEA
BEB	BEB
BEC	BEC
BED	BED
BEE	BEE
BEF	BEF
BEG	BEG
BEH	BEH
BEI	BEI
BEK	BEK
BEM	BEM
BEN	BEN
BEP	BEP
BEQ	BEQ
BER	BER
BES	BES
BET	BET
BEV	BEV
BFA	BFA
BFB	BFB
BFC	BFC
BFD	BFD
BFE	BFE
BFG	BFG
BFH	BFH
BFK	BFK
BFL	BFL
BFM	BFM
BFN	BFN
BFP	BFP
BFQ	BFQ
BFR	BFR
BFS	BFS
BFT	BFT
BFV	BFV
BGA	BGA
BGB	BGB
BGC	BGC
BGD	BGD
BGE	BGE
BGF	BGF
BGG	BGG
BGH	BGH
BGI	BGI
BGK	BGK
BGL	BGL
BGM	BGM
BGN	BGN
BGP	BGP
BGQ	BGQ
BGR	BGR
BGS	BGS
BGT	BGT
BGV	BGV
BHA	BHA
BHB	BHB
BHC	BHC
BHD	BHD
BHE	BHE
BHF	BHF
BHG	BHG
BHH	BHH
BHI	BHI
BHK	BHK
BHL	BHL
BHM	BHM
BHN	BHN
BHP	BHP
BHQ	BHQ
BHR	BHR
BHS	BHS
BHT	BHT
BHV	BHV
BIA	BIA
BIB	BIB
BIC	BIC
BID	BID
BIE	BIE
BIF	BIF
BIG	BIG
BIH	BIH
BII	BII
BIK	BIK
BIL	BIL
BIM	BIM
BIN	BIN
BIP	BIP
BIQ	BIQ
BIR	BIR
BIS	BIS
BIT	BIT
BKA	BKA
BKC	BKC
BKD	BKD
BKE	BKE
BKF	BKF
BKG	BKG
BKH	BKH
BKI	BKI
BKK	BKK
BKL	BKL
BKM	BKM
BKN	BKN
BKP	BKP
BKQ	BKQ
BKR	BKR
BKS	BKS
BKT	BKT
BLA	BLA
BLB	BLB
BLC	BLC
BLD	BLD
BLE	BLE
BLF	BLF
BLG	BLG
BLH	BLH
BLI	BLI
BLK	BLK
BLL	BLL
BLM	BLM
BLN	BLN
BLP	BLP
BLQ	BLQ
BLR	BLR
BLS	BLS
BLT	BLT
BLV	BLV
BMA	BMA
BMB	BMB
BMC	BMC
BMD	BMD
BME	BME
BMF	BMF
BMG	BMG
BMH	BMH
BMI	BMI
BMK	BMK
BML	BML
BMM	BMM
BMN	BMN
BMQ	BMQ
BMR	BMR
BMV	BMV
BNA	BNA
BNB	BNB
BNC	BNC
BND	BND
BNE	BNE
BNF	BNF
BNG	BNG
BNH	BNH
BNI	BNI
BNK	BNK
BNL	BNL
BNM	BNM
BNN	BNN
BNP	BNP
BNQ	BNQ
BNR	BNR
BNT	BNT
BNV	BNV
BPA	BPA
BPB	BPB
BPC	BPC
BPE	BPE
BPF	BPF
BPG	BPG
BPH	BPH
BPI	BPI
BPK	BPK
BPL	BPL
BPM	BPM
BPN	BPN
BPP	BPP
BPQ	BPQ
BPR	BPR
BPT	BPT
BPV	BPV
BQA	BQA
BQB	BQB
BQC	BQC
BQE	BQE
BQG	BQG
BQH	BQH
BQI	BQI
BQM	BQM
BQN	BQN
BQP	BQP
BQQ	BQQ
BQR	BQR
BQS	BQS
BQT	BQT
BRA	BRA
BRB	BRB
BRC	BRC
BRD	BRD
BRE	BRE
BRF	BRF
BRG	BRG
BRH	BRH
BRK	BRK
BRL	BRL
BRM	BRM
BRP	BRP
BRQ	BRQ
BRV	BRV
BSA	BSA
BSB	BSB
BSC	BSC
BSD	BSD
BSE	BSE
BSF	BSF
BSG	BSG
BSH	BSH
BSI	BSI
BSK	BSK
BSL	BSL
BSM	BSM
BSN	BSN
BSP	BSP
BSR	BSR
BSS	BSS
BST	BST
BTA	BTA
BTB	BTB
BTC	BTC
BTD	BTD
BTE	BTE
BTF	BTF
BTG	BTG
BTH	BTH
BTI	BTI
BTL	BTL
BTN	BTN
BTP	BTP
BTR	BTR
BTS	BTS
BTT	BTT
BTV	BTV
BVA	BVA
BVB	BVB
BVC	BVC
BVD	BVD
BVE	BVE
BVF	BVF
BVG	BVG
BVH	BVH
BVK	BVK
BVM	BVM
BVT	BVT
BVV	BVV
CAA	CAA
CAB	CAB
CAC	CAC
CAD	CAD
CAE	CAE
CAF	CAF
CAH	CAH
CAI	CAI
CAK	CAK
CAL	CAL
CAM	CAM
CAN	CAN
CAP	CAP
CAQ	CAQ
CAR	CAR
CAS	CAS
CAT	CAT
CAV	CAV
CBA	CBA
CBB	CBB
CBC	CBC
CBD	CBD
CBE	CBE
CBF	CBF
CBG	CBG
CBH	CBH
CBI	CBI
CBK	CBK
CBL	CBL
CBM	CBM
CBN	CBN
CBR	CBR
CCC	CCC
CCD	CCD
CCE	CCE
CCF	CCF
CCG	CCG
CCH	CCH
CCI	CCI
CCL	CCL
CCM	CCM
CCN	CCN
CCP	CCP
CCQ	CCQ
CCR	CCR
CCS	CCS
CCT	CCT
CCV	CCV
CDA	CDA
CDB	CDB
CDC	CDC
CDD	CDD
CDE	CDE
CDF	CDF
CDG	CDG
CDH	CDH
CDI	CDI
CDK	CDK
CDL	CDL
CDM	CDM
CDN	CDN
CDP	CDP
CDQ	CDQ
CDR	CDR
CDS	CDS
CDT	CDT
CDV	CDV
CEA	CEA
CEB	CEB
CEC	CEC
CED	CED
CEE	CEE
CEF	CEF
CEG	CEG
CEH	CEH
CEI	CEI
CEK	CEK
CEL	CEL
CEM	CEM
CEN	CEN
CEP	CEP
CEQ	CEQ
CER	CER
CES	CES
CET	CET
CEV	CEV
CFA	CFA
CFB	CFB
CFC	CFC
CFD	CFD
CFE	CFE
CFF	CFF
CFG	CFG
CFH	CFH
CFI	CFI
CFL	CFL
CFM	CFM
CFN	CFN
CFP	CFP
CFQ	CFQ
CFR	CFR
CFS	CFS
CFT	CFT
CFV	CFV
CGB	CGB
CGC	CGC
CGD	CGD
CGE	CGE
CGG	CGG
CGH	CGH
CGI	CGI
CGK	CGK
CGL	CGL
CGN	CGN
CGP	CGP
CGQ	CGQ
CGR	CGR
CGS	CGS
CGT	CGT
CGV	CGV
CHA	CHA
CHB	CHB
CHC	CHC
CHD	CHD
CHE	CHE
CHF	CHF
CHG	CHG
CHH	CHH
CHI	CHI
CHK	CHK
CHL	CHL
CHM	CHM
CHN	CHN
CHP	CHP
CHQ	CHQ
CHR	CHR
CHS	CHS
CHT	CHT
CHV	CHV
CIA	CIA
CIB	CIB
CIC	CIC
CID	CID
CIE	CIE
CIF	CIF
CIG	CIG
CIH	CIH
CII	CII
CIK	CIK
CIL	CIL
CIM	CIM
CIN	CIN
CIP	CIP
CIQ	CIQ
CIR	CIR
CIS	CIS
CIT	CIT
CIV	CIV
CKA	CKA
CKB	CKB
CKC	CKC
CKD	CKD
CKE	CKE
CKF	CKF
CKG	CKG
CKH	CKH
CKI	CKI
CKK	CKK
CKL	CKL
CKM	CKM
CKN	CKN
CKP	CKP
CKQ	CKQ
CKR	CKR
CKS	CKS
CKT	CKT
CKV	CKV
CLA	CLA
CLB	CLB
CLC	CLC
CLD	CLD
CLG	CLG
CLH	CLH
CLI	CLI
CLK	CLK
CLL	CLL
CLM	CLM
CLN	CLN
CLP	CLP
CLQ	CLQ
CLR	CLR
CLS	CLS
CLT	CLT
CLV	CLV
CMB	CMB
CMC	CMC
CMD	CMD
CME	CME
CMF	CMF
CMG	CMG
CMH	CMH
CMI	CMI
CMK	CMK
CML	CML
CMM	CMM
CMN	CMN
CMP	CMP
CMQ	CMQ
CMS	CMS
CMT	CMT
CNB	CNB
CNC	CNC
CNE	CNE
CNF	CNF
CNG	CNG
CNH	CNH
CNI	CNI
CNK	CNK
CNL	CNL
CNM	CNM
CNN	CNN
CNP	CNP
CNQ	CNQ
CNR	CNR
CNS	CNS
CNT	CNT
CNV	CNV
CPA	CPA
CPB	CPB
CPC	CPC
CPD	CPD
CPE	CPE
CPF	CPF
CPG	CPG
CPI	CPI
CPK	CPK
CPL	CPL
CPM	CPM
CPN	CPN
CPQ	CPQ
CPR	CPR
CPS	CPS
CPT	CPT
CQA	CQA
CQB	CQB
CQC	CQC
CQD	CQD
CQE	CQE
CQF	CQF
CQG	CQG
CQH	CQH
CQI	CQI
CQK	CQK
CQL	CQL
CQM	CQM
CQN	CQN
CQP	CQP
CQQ	CQQ
CQR	CQR
CQS	CQS
CQT	CQT
CQV	CQV
CRA	CRA
CRB	CRB
CRC	CRC
CRD	CRD
CRE	CRE
CRG	CRG
CRH	CRH
CRI	CRI
CRK	CRK
CRL	CRL
SACE_GAL	SACE_GAL
SACE_GAP	SACE_GAP
SACE_GAS	SACE_GAS
SACE_GAT	SACE_GAT
SACE_GAV	SACE_GAV
SACE_MAA	SACE_MAA
SACE_MAB	SACE_MAB
SACE_MAL	SACE_MAL
SACE_YAA	SACE_YAA
SACE_YAB	SACE_YAB
SACE_YAC	SACE_YAC
SACE_YAD	SACE_YAD
SACE_YAE	SACE_YAE
SACE_YAF	SACE_YAF
SACE_YAG	SACE_YAG
SACE_YAK	SACE_YAK
SACE_YAL	SACE_YAL
SACE_YAM	SACE_YAM
SACE_YAN	SACE_YAN
SACE_YAP	SACE_YAP
SACE_YAQ	SACE_YAQ
SACE_YAR	SACE_YAR
SACE_YAT	SACE_YAT
SACE_YAU	SACE_YAU
SACE_YAV	SACE_YAV
SACE_YAW	SACE_YAW
SACE_YAX	SACE_YAX
SACE_YAY	SACE_YAY
SACE_YAZ	SACE_YAZ
SACE_YBA	SACE_YBA
SACE_YBB	SACE_YBB
SACE_YBE	SACE_YBE
SACE_YBF	SACE_YBF
SACE_YBG	SACE_YBG
SACE_YBH	SACE_YBH
SACE_YBJ	SACE_YBJ
SACE_YBK	SACE_YBK
SACE_YBL	SACE_YBL
SACE_YBM	SACE_YBM
SACE_YBN	SACE_YBN
SACE_YBO	SACE_YBO
SACE_YBP	SACE_YBP
SACE_YBQ	SACE_YBQ
SACE_YBR	SACE_YBR
SACE_YBS	SACE_YBS
SACE_YBT	SACE_YBT
SACE_YBU	SACE_YBU
SACE_YBV	SACE_YBV
SACE_YBW	SACE_YBW
SACE_YBX	SACE_YBX
SACE_YBY	SACE_YBY
SACE_YBZ	SACE_YBZ
SACE_YCA	SACE_YCA
SACE_YCB	SACE_YCB
SACE_YCC	SACE_YCC
SACE_YCD	SACE_YCD
SACE_YCE	SACE_YCE
SACE_YCF	SACE_YCF
SACE_YCG	SACE_YCG
SACE_YCH	SACE_YCH
SACE_YCI	SACE_YCI
SACE_YCJ	SACE_YCJ
SACE_YCK	SACE_YCK
SACE_YCL	SACE_YCL
SACE_YCM	SACE_YCM
SACE_YCN	SACE_YCN
SACE_YCO	SACE_YCO
SACE_YCP	SACE_YCP
SACE_YCQ	SACE_YCQ
SACE_YCR	SACE_YCR
SACE_YCS	SACE_YCS
SACE_YCT	SACE_YCT
SACE_YCU	SACE_YCU
SACE_YCV	SACE_YCV
SACE_YCW	SACE_YCW
SACE_YCX	SACE_YCX
SACE_YCY	SACE_YCY
SACE_YCZ	SACE_YCZ
SACE_YDA	SACE_YDA
SACE_YDB	SACE_YDB
SACE_YDC	SACE_YDC
SACE_YDD	SACE_YDD
SACE_YDE	SACE_YDE
SACE_YDF	SACE_YDF
SACE_YDG	SACE_YDG
SACE_YDH	SACE_YDH
SACE_YDI	SACE_YDI
SACE_YDJ	SACE_YDJ
SACE_YDK	SACE_YDK
SACE_YDL	SACE_YDL
SACE_YDM	SACE_YDM
SACE_YDN	SACE_YDN
SACE_YDO	SACE_YDO
```
